## Supplemental Data 2 for "An imbalance between proliferation and differentiation underlies the development of microRNA-defective pineoblastoma" (part 2 of 3)

```
"chr11","106,058,441","106,058,531","+","Dcaf7","ENSMUSG00000049354.8","3' UTR","mmu-miR-15b-5p","6.500","0.901","8mer (Perfect match)"
"chr11","106,158,303","106,158,490","-","Limd2","ENSMUSG00000040699.13","3' UTR","mmu-miR-124-3p","6.500","0.832","7mer m8 (Perfect match)"
"chr11","106,263,671","106,263,729","-","Smarcd2","ENSMUSG00000078619.10","3' UTR","mmu-miR-30c-5p","6.500","0.762","8mer (Perfect match)"
"chr11","107,212,483","107,212,576","-","Pitpnc1","ENSMUSG00000040430.18","CDS","mmu-miR-124-3p","6.500","0.861","6mer (Perfect match)"
"chr11","109,433,172","109,433,309","+","Amz2","ENSMUSG00000020610.17","Intron","mmu-miR-342-3p","6.500","0.634","8mer (Perfect match)"
"chr11","109,668,595","109,668,759","+","Prkar1a","ENSMUSG00000020612.16","3' UTR","mmu-miR-124-3p","6.500","0.931","6mer (Perfect match)"
"chr11","116,083,834","116,083,925","-","Wbp2","ENSMUSG00000034341.17","CDS","mmu-miR-124-3p","6.500","0.762","7mer A1 (1 mismatch)"
"chr11","116,336,360","116,336,438","-","Rnf157","ENSMUSG00000052949.14","3' UTR","mmu-miR-30b-5p","6.500","0.574","8mer (Perfect match)"
"chr11","117,966,146","117,966,241","-","Socs3","ENSMUSG00000053113.3","3' UTR","mmu-miR-26a-5p","6.500","0.822","8mer (1 mismatch)"
"chr11","118,407,133","118,407,228","-","Cant1","ENSMUSG00000025575.14","3' UTR","mmu-miR-30c-5p","6.500","0.564","8mer (Perfect match)"
"chr12","3,239,753","3,239,816","+","Rab10os","ENSMUSG00000079179.9","ncRNA","mmu-miR-124-3p","6.500","0.723","6mer offset (Perfect match)"
"chr12","3,481,207","3,481,275","+","Asxl2","ENSMUSG00000037486.18","Intron","mmu-miR-466i-5p","6.500","0.792","No seed match"
"chr12","3,908,443","3,908,511","+","Dnmt3a","ENSMUSG00000020661.15","3' UTR","mmu-let-7c-5p","6.500","0.822","6mer (Perfect match)"
"chr12","4,213,218","4,213,352","+","Adcy3","ENSMUSG00000020654.15","3' UTR","mmu-miR-25-3p","6.500","0.762","8mer (Perfect match)"
"chr12","5,006,729","5,006,791","+","Atad2b","ENSMUSG00000052812.5","CDS","mmu-let-7a-5p","6.500","0.743","7mer m8 (Perfect match)"
"chr12","5,046,871","5,046,955","+","Atad2b","ENSMUSG00000052812.5","3' UTR","mmu-miR-26a-5p","6.500","0.792","6mer (Perfect match)"
"chr12","5,344,471","5,344,549","-","Klhl29","ENSMUSG00000020627.10","Intron","mmu-miR-196a-5p","6.500","0.812","7mer m8 (Perfect match)"
"chr12","5,906,552","5,906,659","+","Gm32442","ENSMUSG00000112404.1","ncRNA","mmu-let-7a-5p","6.500","0.762","7mer m8 (Perfect match)"
"chr12","8,499,124","8,499,199","-","Rhob","ENSMUSG00000054364.5","CDS","mmu-let-7a-5p","6.500","0.802","7mer m8 (Perfect match)"
"chr12","8,938,355","8,938,456","+","Laptm4a","ENSMUSG00000020585.4","3' UTR","mmu-miR-219a-5p","6.500","0.851","7mer m8 (Perfect match)"
"chr12","8,974,927","8,975,021","+","Wdr35","ENSMUSG00000066643.12","CDS","mmu-miR-23b-3p","6.500","0.812","8mer (Perfect match)"
"chr12","12,936,860","12,937,048","-","Mycn","ENSMUSG00000037169.15","CDS","mmu-miR-181b-5p","6.500","0.832","6mer (Perfect match)"
"chr12","13,223,938","13,223,976","-","Ddx1","ENSMUSG00000037149.10","CDS","mmu-miR-16-5p","6.500","0.802","No seed match"
"chr12","15,792,371","15,792,447","-","Trib2","ENSMUSG00000020601.8","3' UTR","mmu-miR-99b-5p","6.500","0.782","7mer m8 (Perfect match)"
"chr12","16,538,093","16,538,148","-","Lpin1","ENSMUSG00000020593.16","3' UTR","mmu-miR-92a-3p","6.500","0.851","8mer (Perfect match)"
"chr12","24,660,665","24,660,763","+","Klf11","ENSMUSG00000020653.12","3' UTR","mmu-miR-466i-5p","6.500","0.713","No seed match"
"chr12","30,894,907","30,894,937","-","Acp1","ENSMUSG00000044573.16","3' UTR","mmu-miR-124-3p","6.500","0.535","6mer (1 mismatch)"
"chr12","31,648,764","31,648,855","-","Dus4l","ENSMUSG00000020648.3","CDS","mmu-miR-15b-5p","6.500","0.535","7mer m8 (Perfect match)"
"chr12","44,208,168","44,208,220","-","Dnajb9","ENSMUSG00000014905.4","CDS","mmu-miR-96-5p","6.500","0.851","8mer (Perfect match)"
"chr12","51,384,103","51,384,180","+","Scfd1","ENSMUSG00000020952.10","CDS","mmu-miR-124-3p","6.500","0.871","6mer offset (Perfect match)"
"chr12","58,958,975","58,959,086","-","Sec23a","ENSMUSG00000020986.13","3' UTR","mmu-miR-30e-5p","6.500","0.564","8mer (Perfect match)"
"chr12","69,310,336","69,310,495","+","Klhdc2","ENSMUSG00000020978.10","3' UTR","mmu-miR-30e-5p","6.500","0.584","7mer A1 (Perfect match)"
"chr12","69,341,285","69,341,338","-","Nemf","ENSMUSG00000020982.9","CDS","mmu-miR-15a-5p","6.500","0.782","No seed match"
"chr12","75,475,150","75,475,267","-","Ppp2r5e","ENSMUSG00000021051.10","Intron","mmu-miR-124-3p","6.500","0.733","7mer m8 (Perfect match)"
"chr12","78,508,173","78,508,270","+","Gphn","ENSMUSG00000047454.12","Intron","mmu-miR-451a","6.500","0.663","8mer (1 mismatch)"
"chr12","79,232,510","79,232,656","-","Zfyve26","ENSMUSG00000066440.5","3' UTR","mmu-miR-93-5p","6.500","0.663","8mer (Perfect match)"
"chr12","84,258,764","84,258,853","-","Gm5436","ENSMUSG00000042962.5","ncRNA","mmu-miR-103-3p","6.500","0.683","7mer A1 (Perfect match)"
"chr12","85,815,651","85,815,736","-","Erg28","ENSMUSG00000021252.11","3' UTR","mmu-miR-27a-3p","6.500","0.505","8mer (Perfect match)"
"chr12","91,641,816","91,641,906","-","Ston2","ENSMUSG00000020961.15","CDS","mmu-miR-124-3p","6.500","0.812","7mer m8 (Perfect match)"
"chr12","99,840,311","99,840,356","-","Efcab11","ENSMUSG00000021176.6","Intron","mmu-miR-342-3p","6.500","0.545","7mer m8 (1 mismatch)"
"chr12","101,835,781","101,835,871","-","Trip11","ENSMUSG00000021188.14","3' UTR","mmu-miR-16-5p","6.500","0.772","7mer m8 (Perfect match)"
"chr12","102,784,729","102,784,890","-","Btbd7","ENSMUSG00000041702.7","3' UTR","mmu-miR-19b-3p","6.500","0.851","7mer m8 (Perfect match)"
"chr12","102,821,369","102,821,500","-","Btbd7","ENSMUSG00000041702.7","Intron","mmu-miR-26b-5p","6.500","0.574","7mer A1 (1 mismatch)"
"chr12","104,690,316","104,690,443","-","Dicer1","ENSMUSG00000041415.10","3' UTR","mmu-miR-19b-3p","6.500","0.901","7mer m8 (Perfect match)"
"chr12","104,702,670","104,702,735","-","Dicer1","ENSMUSG00000041415.10","CDS","mmu-let-7f-5p","6.500","0.802","8mer (Perfect match)"
"chr12","104,931,965","104,932,079","-","Syne3","ENSMUSG00000054150.12","3' UTR","mmu-miR-195a-5p","6.500","0.554","7mer m8 (Perfect match)"
"chr12","105,616,475","105,616,624","-","Atg2b","ENSMUSG00000041341.10","3' UTR","mmu-miR-17-5p","6.500","0.842","8mer (Perfect match)"
"chr12","108,129,648","108,129,754","-","Setd3","ENSMUSG00000056770.15","Intron","mmu-miR-124-3p","6.500","0.743","7mer m8 (Perfect match)"
"chr12","109,655,844","109,655,933","+","Rian","ENSMUSG00000097451.11","ncRNA","mmu-miR-20a-5p","6.500","0.743","7mer m8 (Perfect match)"
"chr12","109,734,463","109,734,554","+","mmu-mir-485|mmu-mir-668|mmu-mir-134","MI0004134||MI0000160||MI0003492","miRNA","mmu-miR-124-3p","6.500","0.871","8mer (Perfect match)"
"chr12","111,105,380","111,105,506","+","Rcor1","ENSMUSG00000037896.17","Intron","mmu-miR-30b-5p","6.500","0.842","7mer m8 (Perfect match)"
"chr12","113,164,423","113,164,510","+","Tedc1","ENSMUSG00000037466.13","3' UTR","mmu-miR-16-5p","6.500","0.861","7mer m8 (Perfect match)"
"chr12","116,060,109","116,060,275","+","Zfp386","ENSMUSG00000042063.11","CDS","mmu-miR-96-5p","6.500","0.703","8mer (1 mismatch)"
"chr13","8,846,905","8,847,009","-","Wdr37","ENSMUSG00000021147.17","Intron","mmu-miR-124-3p","6.500","0.515","7mer m8 (Perfect match)"
"chr13","12,105,645","12,105,742","-","Ryr2","ENSMUSG00000021313.16","Intron","mmu-miR-466i-5p","6.500","0.861","No seed match"
"chr13","23,585,887","23,585,978","-","H2bc6","ENSMUSG00000047246.7","CDS","mmu-miR-24-3p","6.500","0.802","8mer (Perfect match)"
"chr13","23,762,249","23,762,311","-","H3c1","ENSMUSG00000069265.2","CDS","mmu-miR-9-5p","6.500","0.574","7mer m8 (Perfect match)"
"chr13","24,802,585","24,802,710","+","BC005537","ENSMUSG00000019132.11","5' UTR","mmu-miR-106b-5p","6.500","0.921","7mer m8 (Perfect match)"
"chr13","37,949,422","37,949,511","+","Rreb1","ENSMUSG00000039087.17","3' UTR","mmu-miR-124-3p","6.500","0.752","6mer (1 mismatch)"
"chr13","41,634,717","41,634,810","+","Tmem170b","ENSMUSG00000087370.3","3' UTR","mmu-miR-18a-5p","6.500","0.832","8mer (Perfect match)"
"chr13","41,635,945","41,636,028","+","Tmem170b","ENSMUSG00000087370.3","3' UTR","mmu-miR-466i-5p","6.500","0.713","6mer (1 mismatch)"
"chr13","44,911,170","44,911,236","+","Jarid2","ENSMUSG00000038518.15","CDS","mmu-let-7f-5p","6.500","0.861","8mer (Perfect match)"
"chr13","64,135,218","64,135,288","-","Zfp367","ENSMUSG00000044934.13","3' UTR","mmu-miR-16-5p","6.500","0.802","6mer offset (1 mismatch)"
"chr13","90,101,502","90,101,607","+","Tmem167","ENSMUSG00000012422.14","Intron","mmu-miR-124-3p","6.500","0.782","6mer offset (Perfect match)"
"chr13","98,839,368","98,839,476","-","Tnpo1","ENSMUSG00000009470.17","3' UTR","mmu-miR-25-3p","6.500","0.812","8mer (Perfect match)"
"chr13","98,841,530","98,841,647","-","Tnpo1","ENSMUSG00000009470.17","3' UTR","mmu-miR-30d-5p","6.500","0.653","7mer m8 (Perfect match)"
"chr13","99,434,528","99,434,578","-","Map1b","ENSMUSG00000052727.6","CDS","mmu-miR-124-3p","6.500","0.752","No seed match"
"chr13","119,706,488","119,706,563","+","Hmgcs1","ENSMUSG00000093930.2","3' UTR","mmu-miR-451a","6.500","0.554","7mer m8 (Perfect match)"
"chr14","8,166,388","8,166,469","-","Pdhb","ENSMUSG00000021748.9","CDS","mmu-miR-124-3p","6.500","0.842","7mer A1 (Perfect match)"
"chr14","18,738,027","18,738,124","-","Ube2e2","ENSMUSG00000058317.12","Intron","mmu-miR-15a-5p","6.500","0.822","8mer (Perfect match)"
"chr14","20,456,248","20,456,379","-","Anxa7","ENSMUSG00000021814.17","3' UTR","mmu-miR-124-3p","6.500","0.782","7mer A1 (Perfect match)"
"chr14","26,922,229","26,922,301","-","Appl1","ENSMUSG00000040760.11","3' UTR","mmu-miR-182-5p","6.500","0.802","8mer (Perfect match)"
"chr14","31,183,578","31,183,682","-","Nisch","ENSMUSG00000021910.15","3' UTR","mmu-miR-342-3p","6.500","0.782","7mer m8 (Perfect match)"
"chr14","31,509,155","31,509,262","+","Eaf1","ENSMUSG00000021890.6","3' UTR","mmu-let-7d-3p","6.500","0.693","8mer (Perfect match)"
"chr14","32,577,121","32,577,177","+","Ercc6","ENSMUSG00000054051.7","3' UTR","mmu-miR-466i-5p","6.500","0.683","No seed match"
"chr14","33,954,917","33,954,973","+","Rbp3","ENSMUSG00000041534.9","CDS","mmu-miR-124-3p","6.500","0.772","6mer offset (Perfect match)"
"chr14","47,244,987","47,245,055","-","Wdhd1","ENSMUSG00000037572.17","CDS","mmu-miR-124-3p","6.500","0.842","7mer m8 (Perfect match)"
"chr14","47,541,223","47,541,322","-","Atg14","ENSMUSG00000037526.7","3' UTR","mmu-miR-16-5p","6.500","0.802","7mer m8 (Perfect match)"
"chr14","48,762,773","48,762,853","+","Otx2os1","ENSMUSG00000098682.8","ncRNA","mmu-miR-466i-5p","6.500","0.762","6mer offset (Perfect match)"
"chr14","48,821,497","48,821,586","+","Otx2os1","ENSMUSG00000098682.8","ncRNA","mmu-miR-466i-5p","6.500","0.891","No seed match"
"chr14","52,123,930","52,124,022","+","Rpgrip1","ENSMUSG00000057132.16","Intron","mmu-miR-124-3p","6.500","0.822","8mer (Perfect match)"
"chr14","52,155,138","52,155,214","+","Rpgrip1","ENSMUSG00000057132.16","Intron","mmu-miR-124-3p","6.500","0.752","7mer m8 (Perfect match)"
"chr14","55,750,002","55,750,103","+","Nop9","ENSMUSG00000019297.9","CDS","mmu-miR-124-3p","6.500","0.782","7mer A1 (1 mismatch)"
"chr14","55,896,014","55,896,125","+","Khnyn","ENSMUSG00000047153.4","3' UTR","mmu-miR-30c-5p","6.500","0.851","8mer (Perfect match)"
"chr14","59,629,860","59,629,951","+","Shisa2","ENSMUSG00000044461.6","CDS","mmu-miR-16-5p","6.500","0.762","7mer m8 (Perfect match)"
"chr14","60,224,863","60,224,929","-","Gm49336","ENSMUSG00000114797.1","Intron","mmu-miR-124-3p","6.500","0.743","6mer offset (Perfect match)"
"chr14","63,608,098","63,608,327","+","Xkr6","ENSMUSG00000035067.9","Intron","mmu-let-7a-5p","6.500","0.832","8mer (Perfect match)"
"chr14","64,421,338","64,421,435","-","Msra","ENSMUSG00000054733.9","Intron","mmu-miR-124-3p","6.500","0.762","7mer m8 (Perfect match)"
"chr14","64,816,885","64,817,012","-","Hmbox1","ENSMUSG00000021972.14","Intron","mmu-miR-466i-5p","6.500","0.802","No seed match"
"chr14","65,077,803","65,077,889","-","Extl3","ENSMUSG00000021978.9","5' UTR","mmu-miR-124-3p","6.500","0.733","7mer m8 (Perfect match)"
"chr14","69,243,980","69,244,089","-","Slc25a37","ENSMUSG00000034248.7","3' UTR","mmu-miR-124-3p","6.500","0.802","7mer m8 (Perfect match)"
"chr14","70,573,374","70,573,506","+","Hr","ENSMUSG00000022096.14","3' UTR","mmu-let-7f-5p","6.500","0.772","7mer m8 (Perfect match)"
"chr14","72,539,604","72,539,731","-","Fndc3a","ENSMUSG00000033487.14","3' UTR","mmu-let-7f-5p","6.500","0.743","7mer m8 (Perfect match)"
"chr14","79,331,769","79,331,821","-","Naa16","ENSMUSG00000022020.15","3' UTR","mmu-miR-466i-5p","6.500","0.832","7mer A1 (1 mismatch)"
"chr14","99,050,739","99,050,844","+","Bora","ENSMUSG00000022070.7","Intron","mmu-miR-124-3p","6.500","0.752","8mer (Perfect match)"
"chr14","104,478,106","104,478,229","-","Rnf219","ENSMUSG00000022120.4","3' UTR","mmu-miR-124-3p","6.500","0.594","6mer offset (Perfect match)"
"chr14","118,145,066","118,145,202","+","Gpr180","ENSMUSG00000022131.3","Intron","mmu-miR-342-3p","6.500","0.743","8mer (Perfect match)"
"chr14","118,151,951","118,152,111","+","Gpr180","ENSMUSG00000022131.3","Intron","mmu-let-7f-5p","6.500","0.861","8mer (Perfect match)"
"chr15","9,112,126","9,112,257","-","Skp2","ENSMUSG00000054115.11","3' UTR","mmu-miR-30e-5p","6.500","0.584","8mer (Perfect match)"
"chr15","9,116,859","9,116,965","-","Skp2","ENSMUSG00000054115.11","CDS","mmu-let-7d-5p","6.500","0.564","7mer m8 (Perfect match)"
"chr15","31,505,686","31,505,747","-","Marchf6","ENSMUSG00000039100.10","CDS","mmu-miR-27a-3p","6.500","0.723","8mer (Perfect match)"
"chr15","38,069,457","38,069,526","-","Ubr5","ENSMUSG00000037487.7","Intron","mmu-miR-466i-5p","6.500","0.792","No seed match"
"chr15","39,086,854","39,086,946","+","Cthrc1","ENSMUSG00000054196.7","3' UTR","mmu-miR-30c-5p","6.500","0.861","8mer (Perfect match)"
"chr15","39,086,854","39,086,946","+","Cthrc1","ENSMUSG00000054196.7","3' UTR","mmu-miR-30d-5p","6.500","0.752","8mer (Perfect match)"
"chr15","44,436,956","44,437,078","+","Eny2","ENSMUSG00000022338.8","3' UTR","mmu-miR-124-3p","6.500","0.802","6mer offset (Perfect match)"
"chr15","58,054,536","58,054,638","-","Zhx1","ENSMUSG00000022361.14","CDS","mmu-miR-30d-5p","6.500","0.673","7mer m8 (Perfect match)"
"chr15","58,808,888","58,808,987","-","Tmem65","ENSMUSG00000062373.8","Intron","mmu-miR-124-3p","6.500","0.812","6mer (Perfect match)"
"chr15","58,898,325","58,898,374","+","Rnf139","ENSMUSG00000037075.7","CDS","mmu-miR-17-5p","6.500","0.812","6mer (Perfect match)"
"chr15","73,096,403","73,096,463","-","Ago2","ENSMUSG00000036698.11","3' UTR","mmu-miR-16-5p","6.500","0.792","7mer m8 (Perfect match)"
"chr15","73,097,913","73,098,018","-","Ago2","ENSMUSG00000036698.11","3' UTR","mmu-let-7f-5p","6.500","0.525","8mer (Perfect match)"
"chr15","73,130,875","73,130,977","-","Ago2","ENSMUSG00000036698.11","CDS","mmu-miR-20a-5p","6.500","0.842","7mer m8 (Perfect match)"
"chr15","73,137,605","73,137,757","-","Ago2","ENSMUSG00000036698.11","Intron","mmu-miR-466i-5p","6.500","0.881","No seed match"
"chr15","74,577,919","74,578,066","+","Adgrb1","ENSMUSG00000034730.17","Intron","mmu-miR-30b-5p","6.500","0.594","8mer (Perfect match)"
"chr15","77,787,508","77,787,570","-","Myh9","ENSMUSG00000022443.17","CDS","mmu-miR-145a-5p","6.500","0.762","6mer (1 mismatch)"
"chr15","79,029,570","79,029,655","+","H1f0","ENSMUSG00000096210.2","3' UTR","mmu-miR-30a-5p","6.500","0.861","7mer m8 (Perfect match)"
"chr15","79,824,713","79,824,830","-","Cbx6","ENSMUSG00000089715.12","3' UTR","mmu-miR-19b-3p","6.500","0.861","7mer m8 (Perfect match)"
"chr15","89,167,668","89,167,732","-","Plxnb2","ENSMUSG00000036606.17","CDS","mmu-miR-15a-5p","6.500","0.614","7mer m8 (Perfect match)"
"chr15","98,590,997","98,591,108","-","Adcy6","ENSMUSG00000022994.9","3' UTR","mmu-miR-96-5p","6.500","0.782","8mer (Perfect match)"
"chr15","98,869,191","98,869,284","-","Kmt2d","ENSMUSG00000048154.17","Intron","mmu-miR-30b-5p","6.500","0.792","7mer m8 (Perfect match)"
"chr15","98,949,937","98,950,052","-","Tuba1a","ENSMUSG00000072235.6","CDS","mmu-miR-15b-5p","6.500","0.832","7mer m8 (Perfect match)"
"chr15","100,010,387","100,010,465","+","Larp4","ENSMUSG00000023025.16","CDS","mmu-miR-301a-3p","6.500","0.851","8mer (Perfect match)"
"chr15","100,260,694","100,260,797","+","Atf1","ENSMUSG00000023027.13","3' UTR","mmu-miR-30e-5p","6.500","0.812","8mer (Perfect match)"
"chr15","101,050,278","101,050,385","-","Fignl2","ENSMUSG00000095440.2","3' UTR","mmu-miR-19b-3p","6.500","0.842","7mer A1 (1 mismatch)"
"chr15","103,192,964","103,193,005","-","Cbx5","ENSMUSG00000009575.14","3' UTR","mmu-let-7f-5p","6.500","0.723","No seed match"
"chr16","3,748,933","3,749,003","+","Zfp263","ENSMUSG00000022529.11","CDS","mmu-miR-124-3p","6.500","0.832","7mer m8 (Perfect match)"
"chr16","4,764,599","4,764,661","+","Hmox2","ENSMUSG00000004070.15","CDS","mmu-miR-106b-5p","6.500","0.782","8mer (Perfect match)"
"chr16","17,260,174","17,260,261","+","Hic2","ENSMUSG00000050240.16","3' UTR","mmu-miR-466i-5p","6.500","0.683","8mer (1 mismatch)"
"chr16","17,776,473","17,776,589","+","Klhl22","ENSMUSG00000022750.18","CDS","mmu-miR-124-3p","6.500","0.752","6mer (1 mismatch)"
"chr16","20,619,864","20,619,954","-","Camk2n2","ENSMUSG00000051146.2","3' UTR","mmu-miR-17-5p","6.500","0.901","8mer (Perfect match)"
"chr16","20,657,993","20,658,063","+","Psmd2","ENSMUSG00000006998.16","CDS","mmu-miR-16-5p","6.500","0.822","8mer (Perfect match)"
"chr16","21,804,163","21,804,239","+","1300002E11Rik","ENSMUSG00000097290.9","ncRNA","mmu-miR-466i-5p","6.500","0.871","No seed match"
"chr16","33,011,323","33,011,405","+","Lrch3","ENSMUSG00000022801.13","Intron","mmu-miR-124-3p","6.500","0.832","7mer A1 (Perfect match)"
"chr16","37,094,806","37,094,930","+","Polq","ENSMUSG00000034206.15","3' UTR","mmu-miR-20a-5p","6.500","0.832","7mer m8 (Perfect match)"
"chr16","37,885,620","37,885,699","+","Lrrc58","ENSMUSG00000034158.9","3' UTR","mmu-miR-484","6.500","0.663","7mer m8 (Perfect match)"
"chr16","37,886,304","37,886,397","+","Lrrc58","ENSMUSG00000034158.9","3' UTR","mmu-miR-124-3p","6.500","0.881","6mer offset (Perfect match)"
"chr16","37,886,838","37,886,930","+","Lrrc58","ENSMUSG00000034158.9","3' UTR","mmu-miR-30d-5p","6.500","0.812","7mer m8 (Perfect match)"
"chr16","58,678,793","58,678,898","+","Cpox","ENSMUSG00000022742.6","3' UTR","mmu-miR-124-3p","6.500","0.772","8mer (Perfect match)"
"chr16","59,492,512","59,492,596","-","Crybg3","ENSMUSG00000022723.16","3' UTR","mmu-miR-20a-5p","6.500","0.782","8mer (Perfect match)"
"chr16","77,116,300","77,116,361","+","Usp25","ENSMUSG00000022867.11","3' UTR","mmu-miR-26a-5p","6.500","0.743","8mer (Perfect match)"
"chr16","85,456,961","85,457,072","-","Cyyr1","ENSMUSG00000041134.15","3' UTR","mmu-miR-93-5p","6.500","0.634","7mer m8 (Perfect match)"
"chr16","87,498,223","87,498,461","+","B130034C11Rik","ENSMUSG00000093606.1","ncRNA","mmu-miR-466i-5p","6.500","0.772","No seed match"
"chr16","91,926,459","91,926,509","-","Atp5o","ENSMUSG00000116933.1||ENSMUSG00000022956.11","CDS","mmu-miR-124-3p","6.500","0.782","7mer m8 (1 mismatch)"
"chr17","3,202,660","3,202,764","+","Gm49797","ENSMUSG00000116858.1","ncRNA","mmu-miR-124-3p","6.500","0.693","7mer m8 (Perfect match)"
"chr17","6,138,425","6,138,535","+","Tulp4","ENSMUSG00000034377.10","5' UTR","mmu-miR-26a-5p","6.500","0.762","8mer (Perfect match)"
"chr17","13,591,119","13,591,220","-","2700054A10Rik|Gm49936","ENSMUSG00000117063.1||ENSMUSG00000117042.1","ncRNA","mmu-miR-96-5p","6.500","0.683","6mer offset (Perfect match)"
"chr17","13,654,962","13,655,085","-","2700054A10Rik|Gm49936","ENSMUSG00000117063.1||ENSMUSG00000117042.1","ncRNA","mmu-miR-124-3p","6.500","0.802","8mer (1 mismatch)"
"chr17","17,524,512","17,524,580","-","Lnpep","ENSMUSG00000023845.7","3' UTR","mmu-miR-376b-3p","6.500","0.693","8mer (Perfect match)"
"chr17","17,528,707","17,528,777","-","Lnpep","ENSMUSG00000023845.7","3' UTR","mmu-miR-124-3p","6.500","0.802","7mer A1 (1 mismatch)"
"chr17","24,224,029","24,224,140","-","Ccnf","ENSMUSG00000072082.7","CDS","mmu-let-7a-5p","6.500","0.812","8mer (Perfect match)"
"chr17","26,445,933","26,446,004","+","Neurl1b","ENSMUSG00000034413.14","3' UTR","mmu-miR-124-3p","6.500","0.574","No seed match"
"chr17","26,773,856","26,773,958","+","Crebrf","ENSMUSG00000048249.14","3' UTR","mmu-miR-15a-5p","6.500","0.881","8mer (Perfect match)"
"chr17","28,736,851","28,736,929","+","Mapk14","ENSMUSG00000053436.15","Intron","mmu-miR-124-3p","6.500","0.723","6mer (1 mismatch)"
"chr17","29,829,573","29,829,679","-","Mdga1","ENSMUSG00000043557.16","3' UTR","mmu-miR-124-3p","6.500","0.792","7mer A1 (1 mismatch)"
"chr17","30,208,201","30,208,257","+","Zfand3","ENSMUSG00000044477.12","3' UTR","mmu-miR-124-3p","6.500","0.851","7mer A1 (1 mismatch)"
"chr17","35,248,983","35,249,065","+","Ddx39b","ENSMUSG00000019432.15","CDS","mmu-miR-379-5p","6.500","0.644","7mer m8 (1 mismatch)"
"chr17","35,834,874","35,834,934","-","Tubb5","ENSMUSG00000001525.10","3' UTR","mmu-miR-16-5p","6.500","0.842","6mer offset (Perfect match)"
"chr17","35,835,112","35,835,147","-","Tubb5","ENSMUSG00000001525.10","CDS","mmu-miR-99b-5p","6.500","0.772","7mer m8 (Perfect match)"
"chr17","35,835,641","35,835,717","-","Tubb5","ENSMUSG00000001525.10","CDS","mmu-miR-124-3p","6.500","0.822","No seed match"
"chr17","39,846,871","39,846,908","+","CT010467.1","ENSMUSG00000106106.3","ncRNA","mmu-miR-142a-3p","6.500","0.851","8mer (1 mismatch)"
"chr17","39,846,871","39,846,908","+","CT010467.1","ENSMUSG00000106106.3","ncRNA","mmu-miR-143-3p","6.500","0.762","No seed match"
"chr17","39,846,871","39,846,908","+","CT010467.1","ENSMUSG00000106106.3","ncRNA","mmu-miR-181c-5p","6.500","0.842","No seed match"
"chr17","39,846,871","39,846,908","+","CT010467.1","ENSMUSG00000106106.3","ncRNA","mmu-miR-196a-5p","6.500","0.802","No seed match"
"chr17","39,846,871","39,846,908","+","CT010467.1","ENSMUSG00000106106.3","ncRNA","mmu-miR-99b-5p","6.500","0.871","6mer offset (1 mismatch)"
"chr17","39,846,908","39,846,937","+","CT010467.1","ENSMUSG00000106106.3","ncRNA","mmu-miR-195a-5p","6.500","0.693","No seed match"
"chr17","39,846,908","39,846,937","+","CT010467.1","ENSMUSG00000106106.3","ncRNA","mmu-miR-29a-3p","6.500","0.802","No seed match"
"chr17","39,846,908","39,846,937","+","CT010467.1","ENSMUSG00000106106.3","ncRNA","mmu-miR-30b-5p","6.500","0.743","No seed match"
"chr17","39,847,025","39,847,103","+","CT010467.1","ENSMUSG00000106106.3","ncRNA","mmu-miR-23b-3p","6.500","0.871","No seed match"
"chr17","39,847,025","39,847,103","+","CT010467.1","ENSMUSG00000106106.3","ncRNA","mmu-miR-26a-5p","6.500","0.842","6mer offset (1 mismatch)"
"chr17","39,847,025","39,847,103","+","CT010467.1","ENSMUSG00000106106.3","ncRNA","mmu-miR-30a-5p","6.500","0.832","No seed match"
"chr17","39,847,450","39,847,510","+","CT010467.1","ENSMUSG00000106106.3","ncRNA","mmu-miR-195a-5p","6.500","0.792","6mer (1 mismatch)"
"chr17","39,847,450","39,847,510","+","CT010467.1","ENSMUSG00000106106.3","ncRNA","mmu-miR-29a-3p","6.500","0.782","No seed match"
"chr17","39,847,602","39,847,647","+","CT010467.1","ENSMUSG00000106106.3","ncRNA","mmu-miR-16-5p","6.500","0.752","No seed match"
"chr17","39,847,735","39,847,810","+","CT010467.1","ENSMUSG00000106106.3","ncRNA","mmu-let-7e-5p","6.500","0.832","6mer offset (1 mismatch)"
"chr17","39,847,735","39,847,810","+","CT010467.1","ENSMUSG00000106106.3","ncRNA","mmu-miR-140-3p","6.500","0.515","6mer offset (1 mismatch)"
"chr17","39,847,735","39,847,810","+","CT010467.1","ENSMUSG00000106106.3","ncRNA","mmu-miR-145a-5p","6.500","0.842","6mer offset (1 mismatch)"
"chr17","39,847,735","39,847,810","+","CT010467.1","ENSMUSG00000106106.3","ncRNA","mmu-miR-466i-5p","6.500","0.802","No seed match"
"chr17","39,847,810","39,847,821","+","CT010467.1","ENSMUSG00000106106.3","ncRNA","mmu-miR-15a-5p","6.500","0.832","No seed match"
"chr17","39,847,844","39,847,873","+","CT010467.1","ENSMUSG00000106106.3","ncRNA","mmu-miR-16-5p","6.500","0.723","6mer offset (1 mismatch)"
"chr17","39,847,873","39,847,883","+","CT010467.1","ENSMUSG00000106106.3","ncRNA","mmu-miR-92a-3p","6.500","0.812","No seed match"
"chr17","39,847,883","39,847,974","+","CT010467.1","ENSMUSG00000106106.3","ncRNA","mmu-miR-106b-5p","6.500","0.772","compensatory region (1 mismatch)"
"chr17","39,847,883","39,847,974","+","CT010467.1","ENSMUSG00000106106.3","ncRNA","mmu-miR-15a-5p","6.500","0.851","No seed match"
"chr17","39,847,883","39,847,974","+","CT010467.1","ENSMUSG00000106106.3","ncRNA","mmu-miR-17-5p","6.500","0.861","compensatory region (1 mismatch)"
"chr17","39,847,883","39,847,974","+","CT010467.1","ENSMUSG00000106106.3","ncRNA","mmu-miR-30c-5p","6.500","0.842","No seed match"
"chr17","44,098,033","44,098,125","-","Enpp4","ENSMUSG00000023961.16","3' UTR","mmu-miR-124-3p","6.500","0.782","7mer m8 (Perfect match)"
"chr17","57,022,195","57,022,225","-","Khsrp","ENSMUSG00000007670.10","3' UTR","mmu-let-7c-5p","6.500","0.733","6mer offset (1 mismatch)"
"chr17","71,616,371","71,616,479","+","Wdr43","ENSMUSG00000041057.10","CDS","mmu-miR-124-3p","6.500","0.802","7mer m8 (Perfect match)"
"chr17","74,389,565","74,389,659","+","Spast","ENSMUSG00000024068.8","3' UTR","mmu-miR-30b-5p","6.500","0.653","8mer (Perfect match)"
"chr17","80,050,732","80,050,852","-","Hnrnpll","ENSMUSG00000024095.15","CDS","mmu-miR-96-5p","6.500","0.832","8mer (Perfect match)"
"chr17","81,539,776","81,539,832","-","Slc8a1","ENSMUSG00000054640.15","Intron","mmu-miR-466i-5p","6.500","0.703","No seed match"
"chr17","81,634,006","81,634,079","-","Slc8a1","ENSMUSG00000054640.15","Intron","mmu-miR-466i-5p","6.500","0.663","8mer (Perfect match)"
"chr17","86,997,272","86,997,335","+","Rhoq","ENSMUSG00000024143.15","3' UTR","mmu-miR-125b-5p","6.500","0.802","7mer m8 (Perfect match)"
"chr18","5,741,108","5,741,210","+","Zeb1","ENSMUSG00000024238.15","Intron","mmu-miR-124-3p","6.500","0.782","7mer m8 (Perfect match)"
"chr18","6,436,931","6,436,986","-","Epc1","ENSMUSG00000024240.13","3' UTR","mmu-miR-301a-3p","6.500","0.772","7mer m8 (Perfect match)"
"chr18","7,910,325","7,910,425","+","Wac","ENSMUSG00000024283.15","Intron","mmu-miR-16-5p","6.500","0.802","8mer (Perfect match)"
"chr18","10,816,260","10,816,308","+","Mib1","ENSMUSG00000024294.14","3' UTR","mmu-miR-26b-5p","6.500","0.901","7mer m8 (Perfect match)"
"chr18","12,864,113","12,864,262","-","Osbpl1a","ENSMUSG00000044252.18","Intron","mmu-miR-124-3p","6.500","0.851","8mer (Perfect match)"
"chr18","14,636,522","14,636,618","-","Ss18","ENSMUSG00000037013.17","CDS","mmu-miR-431-5p","6.500","0.683","7mer m8 (Perfect match)"
"chr18","23,962,863","23,962,947","+","Zfp397","ENSMUSG00000024276.7","3' UTR","mmu-miR-30b-5p","6.500","0.762","8mer (Perfect match)"
"chr18","35,415,162","35,415,296","-","Sil1","ENSMUSG00000024357.10","Intron","mmu-miR-466i-5p","6.500","0.832","No seed match"
"chr18","35,616,274","35,616,435","+","Paip2","ENSMUSG00000037058.16","3' UTR","mmu-miR-182-5p","6.500","0.861","8mer (Perfect match)"
"chr18","36,683,103","36,683,231","+","Slc35a4","ENSMUSG00000033272.12","3' UTR","mmu-let-7c-5p","6.500","0.713","6mer (Perfect match)"
"chr18","36,783,021","36,783,117","-","Hars","ENSMUSG00000001380.7","CDS","mmu-miR-124-3p","6.500","0.832","8mer (1 mismatch)"
"chr18","36,791,197","36,791,298","+","Hars2","ENSMUSG00000019143.15","3' UTR","mmu-miR-124-3p","6.500","0.842","7mer m8 (Perfect match)"
"chr18","38,196,782","38,196,835","-","Pcdh1","ENSMUSG00000051375.15","3' UTR","mmu-miR-124-3p","6.500","0.762","7mer m8 (Perfect match)"
"chr18","39,457,175","39,457,264","-","Nr3c1","ENSMUSG00000024431.15","Intron","mmu-miR-466i-5p","6.500","0.861","No seed match"
"chr18","42,532,657","42,532,785","+","Tcerg1","ENSMUSG00000024498.16","Intron","mmu-miR-466i-5p","6.500","0.812","No seed match"
"chr18","42,819,632","42,819,722","-","Ppp2r2b","ENSMUSG00000024500.20","Intron","mmu-miR-466i-5p","6.500","0.752","No seed match"
"chr18","44,395,946","44,396,037","+","Dcp2","ENSMUSG00000024472.9","CDS","mmu-miR-182-5p","6.500","0.752","8mer (Perfect match)"
"chr18","44,419,431","44,419,531","+","Dcp2","ENSMUSG00000024472.9","3' UTR","mmu-miR-466i-5p","6.500","0.842","No seed match"
"chr18","53,682,822","53,682,927","-","Cep120","ENSMUSG00000048799.8","3' UTR","mmu-miR-17-5p","6.500","0.812","8mer (Perfect match)"
"chr18","73,533,443","73,533,493","-","n-R5-8s1","ENSMUSG00000065922.1","ncRNA","mmu-miR-19b-3p","6.500","0.901","6mer (1 mismatch)"
"chr18","78,843,140","78,843,260","-","Setbp1","ENSMUSG00000024548.11","Intron","mmu-miR-124-3p","6.500","0.842","7mer A1 (1 mismatch)"
"chr18","79,084,895","79,084,969","-","Setbp1","ENSMUSG00000024548.11","Intron","mmu-miR-466i-5p","6.500","0.822","No seed match"
"chr18","80,212,223","80,212,290","+","Gm16286","ENSMUSG00000024571.15","3' UTR","mmu-miR-320-3p","6.500","0.792","7mer A1 (Perfect match)"
"chr18","82,339,117","82,339,135","+","Gm17383","ENSMUSG00000058625.6","ncRNA","mmu-miR-124-3p","6.500","0.832","6mer offset (1 mismatch)"
"chr18","82,916,224","82,916,288","+","Zfp516","ENSMUSG00000058881.13","Intron","mmu-miR-466i-5p","6.500","0.802","No seed match"
"chr18","82,956,634","82,956,728","+","Zfp516","ENSMUSG00000058881.13","CDS","mmu-miR-30b-5p","6.500","0.861","8mer (Perfect match)"
"chr18","84,076,372","84,076,465","-","Tshz1","ENSMUSG00000046982.11","Intron","mmu-miR-124-3p","6.500","0.812","7mer m8 (Perfect match)"
"chr19","5,797,389","5,797,492","-","Malat1","ENSMUSG00000092341.3","ncRNA","mmu-miR-16-5p","6.500","0.832","6mer offset (Perfect match)"
"chr19","5,798,431","5,798,482","-","Malat1","ENSMUSG00000092341.3","ncRNA","mmu-miR-182-5p","6.500","0.812","8mer (1 mismatch)"
"chr19","5,988,759","5,988,842","-","Capn1","ENSMUSG00000024942.17","3' UTR","mmu-miR-124-3p","6.500","0.782","7mer m8 (Perfect match)"
"chr19","7,426,093","7,426,178","-","Rtn3","ENSMUSG00000024758.15","3' UTR","mmu-miR-16-5p","6.500","0.851","7mer m8 (Perfect match)"
"chr19","7,534,244","7,534,327","+","Atl3","ENSMUSG00000024759.14","3' UTR","mmu-miR-106a-5p","6.500","0.545","8mer (Perfect match)"
"chr19","7,534,244","7,534,327","+","Atl3","ENSMUSG00000024759.14","3' UTR","mmu-miR-19b-3p","6.500","0.832","7mer m8 (Perfect match)"
"chr19","21,598,750","21,598,876","-","1110059E24Rik","ENSMUSG00000035171.9","CDS","mmu-miR-124-3p","6.500","0.842","6mer offset (Perfect match)"
"chr19","26,778,139","26,778,260","+","Smarca2","ENSMUSG00000024921.17","3' UTR","mmu-miR-19a-3p","6.500","0.723","8mer (Perfect match)"
"chr19","32,826,053","32,826,110","+","Pten","ENSMUSG00000013663.7","3' UTR","mmu-miR-379-5p","6.500","0.703","8mer (1 mismatch)"
"chr19","37,598,573","37,598,650","+","Exoc6","ENSMUSG00000053799.8","CDS","mmu-miR-15a-5p","6.500","0.812","7mer m8 (Perfect match)"
"chr19","40,306,263","40,306,334","-","Sorbs1","ENSMUSG00000025006.18","Intron","mmu-miR-466i-5p","6.500","0.772","No seed match"
"chr19","41,234,694","41,234,776","-","Tm9sf3","ENSMUSG00000025016.11","CDS","mmu-miR-16-5p","6.500","0.871","8mer (Perfect match)"
"chr19","42,075,784","42,075,849","-","Morn4","ENSMUSG00000049670.9","3' UTR","mmu-miR-124-3p","6.500","0.515","6mer (1 mismatch)"
"chr19","44,571,200","44,571,326","+","Hif1an","ENSMUSG00000036450.4","3' UTR","mmu-miR-17-5p","6.500","0.792","6mer offset (Perfect match)"
"chr19","45,529,080","45,529,199","+","Btrc","ENSMUSG00000025217.15","3' UTR","mmu-miR-16-5p","6.500","0.832","8mer (Perfect match)"
"chr19","54,032,338","54,032,436","+","Shoc2","ENSMUSG00000024976.14","3' UTR","mmu-miR-16-5p","6.500","0.792","7mer m8 (Perfect match)"
"chr19","56,723,860","56,723,967","+","Adrb1","ENSMUSG00000035283.5","3' UTR","mmu-miR-181a-5p","6.500","0.822","6mer offset (Perfect match)"
"chr19","59,297,290","59,297,443","-","Pdzd8","ENSMUSG00000074746.3","3' UTR","mmu-miR-16-5p","6.500","0.762","8mer (Perfect match)"
"chr19","61,224,504","61,224,590","-","Csf2ra","ENSMUSG00000059326.7","3' UTR","mmu-miR-124-3p","6.500","0.782","7mer A1 (1 mismatch)"
"chr2","5,379,259","5,379,372","-","Camk1d","ENSMUSG00000039145.16","Intron","mmu-miR-16-5p","6.500","0.851","6mer offset (1 mismatch)"
"chr2","5,871,625","5,871,708","-","Sec61a2","ENSMUSG00000025816.15","3' UTR","mmu-miR-124-3p","6.500","0.842","7mer A1 (Perfect match)"
"chr2","14,146,359","14,146,458","+","Stam","ENSMUSG00000026718.17","CDS","mmu-miR-96-5p","6.500","0.812","8mer (Perfect match)"
"chr2","23,168,289","23,168,392","+","Yme1l1","ENSMUSG00000026775.9","CDS","mmu-let-7c-5p","6.500","0.733","7mer m8 (Perfect match)"
"chr2","24,809,346","24,809,496","-","Ehmt1","ENSMUSG00000036893.17","Intron","mmu-miR-124-3p","6.500","0.812","7mer m8 (Perfect match)"
"chr2","24,860,378","24,860,478","-","Ehmt1","ENSMUSG00000036893.17","Intron","mmu-miR-124-3p","6.500","0.762","8mer (Perfect match)"
"chr2","26,210,601","26,210,657","-","Qsox2","ENSMUSG00000036327.18","3' UTR","mmu-let-7b-5p","6.500","0.693","6mer (1 mismatch)"
"chr2","28,230,153","28,230,232","+","Olfm1","ENSMUSG00000026833.18","3' UTR","mmu-miR-124-3p","6.500","0.812","6mer (Perfect match)"
"chr2","29,179,589","29,179,696","+","Setx","ENSMUSG00000043535.13","CDS","mmu-miR-16-5p","6.500","0.861","7mer m8 (Perfect match)"
"chr2","30,435,841","30,435,932","+","Ptpa","ENSMUSG00000039515.11","Intron","mmu-miR-466i-5p","6.500","0.673","No seed match"
"chr2","32,231,217","32,231,324","+","Prrc2b","ENSMUSG00000039262.16","3' UTR","mmu-miR-124-3p","6.500","0.683","7mer A1 (1 mismatch)"
"chr2","32,296,624","32,296,723","+","Golga2","ENSMUSG00000002546.17","CDS","mmu-miR-16-5p","6.500","0.802","7mer A1 (Perfect match)"
"chr2","35,307,681","35,307,763","+","Gsn","ENSMUSG00000026879.14","3' UTR","mmu-miR-124-3p","6.500","0.782","7mer m8 (Perfect match)"
"chr2","48,902,216","48,902,331","+","Acvr2a","ENSMUSG00000052155.5","3' UTR","mmu-miR-15a-5p","6.500","0.772","7mer m8 (Perfect match)"
"chr2","48,902,216","48,902,331","+","Acvr2a","ENSMUSG00000052155.5","3' UTR","mmu-miR-16-5p","6.500","0.891","7mer m8 (Perfect match)"
"chr2","60,234,390","60,234,440","+","Marchf7","ENSMUSG00000026977.17","CDS","mmu-miR-125b-5p","6.500","0.812","8mer (Perfect match)"
"chr2","60,751,014","60,751,162","-","Rbms1","ENSMUSG00000026970.16","3' UTR","mmu-let-7d-5p","6.500","0.703","8mer (Perfect match)"
"chr2","63,977,100","63,977,207","-","Fign","ENSMUSG00000075324.13","3' UTR","mmu-let-7f-5p","6.500","0.624","8mer (Perfect match)"
"chr2","66,023,324","66,023,402","+","Csrnp3","ENSMUSG00000044647.16","3' UTR","mmu-miR-92a-3p","6.500","0.703","6mer offset (Perfect match)"
"chr2","73,318,980","73,319,082","+","Scrn3","ENSMUSG00000008226.14","Intron","mmu-miR-124-3p","6.500","0.713","7mer m8 (Perfect match)"
"chr2","77,214,781","77,214,858","-","Sestd1","ENSMUSG00000042272.17","Intron","mmu-miR-124-3p","6.500","0.851","8mer (1 mismatch)"
"chr2","79,672,087","79,672,178","+","Itprid2","ENSMUSG00000027007.16","3' UTR","mmu-miR-25-3p","6.500","0.822","8mer (Perfect match)"
"chr2","83,796,112","83,796,206","+","Itgav","ENSMUSG00000027087.11","CDS","mmu-miR-124-3p","6.500","0.842","7mer A1 (1 mismatch)"
"chr2","85,046,927","85,047,033","+","Ssrp1","ENSMUSG00000027067.16","3' UTR","mmu-miR-16-5p","6.500","0.792","6mer (Perfect match)"
"chr2","90,735,662","90,735,770","+","Nup160","ENSMUSG00000051329.13","3' UTR","mmu-miR-16-5p","6.500","0.842","6mer (Perfect match)"
"chr2","90,779,945","90,780,050","+","Fnbp4","ENSMUSG00000008200.15","3' UTR","mmu-miR-124-3p","6.500","0.802","6mer (1 mismatch)"
"chr2","91,620,006","91,620,077","+","Ckap5","ENSMUSG00000040549.16","CDS","mmu-miR-124-3p","6.500","0.762","6mer (1 mismatch)"
"chr2","102,782,101","102,782,179","+","Slc1a2","ENSMUSG00000005089.15","3' UTR","mmu-miR-466i-5p","6.500","0.851","No seed match"
"chr2","103,772,697","103,772,809","-","Caprin1","ENSMUSG00000027184.14","CDS","mmu-miR-15a-5p","6.500","0.733","7mer m8 (Perfect match)"
"chr2","114,197,181","114,197,244","-","Zfp770","ENSMUSG00000040321.3","CDS","mmu-miR-92a-3p","6.500","0.822","8mer (1 mismatch)"
"chr2","117,177,843","117,177,940","+","Spred1","ENSMUSG00000027351.14","CDS","mmu-miR-15a-5p","6.500","0.743","8mer (Perfect match)"
"chr2","117,180,115","117,180,271","+","Spred1","ENSMUSG00000027351.14","3' UTR","mmu-miR-124-3p","6.500","0.505","8mer (1 mismatch)"
"chr2","119,602,099","119,602,220","+","Oip5os1","ENSMUSG00000085438.1","ncRNA","mmu-miR-411-3p","6.500","0.554","6mer offset (Perfect match)"
"chr2","119,602,099","119,602,220","+","Oip5os1","ENSMUSG00000085438.1","ncRNA","mmu-miR-7b-5p","6.500","0.812","8mer (Perfect match)"
"chr2","121,935,716","121,935,820","+","Casc4","ENSMUSG00000060227.15","3' UTR","mmu-miR-124-3p","6.500","0.723","7mer A1 (Perfect match)"
"chr2","122,600,691","122,600,774","-","Gatm","ENSMUSG00000027199.14","CDS","mmu-miR-16-5p","6.500","0.822","7mer m8 (Perfect match)"
"chr2","132,793,466","132,793,621","+","Chgb","ENSMUSG00000027350.8","CDS","mmu-let-7i-5p","6.500","0.782","8mer (Perfect match)"
"chr2","142,619,699","142,619,761","-","Kif16b","ENSMUSG00000038844.10","CDS","mmu-miR-124-3p","6.500","0.881","7mer m8 (Perfect match)"
"chr2","144,268,578","144,268,689","-","Snx5","ENSMUSG00000027423.15","Intron","mmu-miR-124-3p","6.500","0.861","8mer (1 mismatch)"
"chr2","145,641,846","145,641,912","+","Slc24a3","ENSMUSG00000063873.10","3' UTR","mmu-miR-17-5p","6.500","0.891","7mer A1 (1 mismatch)"
"chr2","148,871,833","148,871,932","-","Cst3","ENSMUSG00000027447.6","3' UTR","mmu-miR-143-3p","6.500","0.812","7mer m8 (Perfect match)"
"chr2","151,976,646","151,976,720","-","Fam110a","ENSMUSG00000027459.16","Intron","mmu-miR-466i-5p","6.500","0.792","No seed match"
"chr2","153,230,805","153,230,873","-","Plagl2","ENSMUSG00000051413.17","3' UTR","mmu-miR-30e-5p","6.500","0.871","8mer (Perfect match)"
"chr2","153,231,735","153,231,786","-","Plagl2","ENSMUSG00000051413.17","CDS","mmu-miR-16-5p","6.500","0.861","7mer A1 (Perfect match)"
"chr2","155,067,795","155,067,923","-","Ahcy","ENSMUSG00000027597.15","Intron","mmu-miR-124-3p","6.500","0.832","6mer offset (Perfect match)"
"chr2","156,072,275","156,072,361","-","Cpne1","ENSMUSG00000074643.12","3' UTR","mmu-miR-124-3p","6.500","0.822","8mer (Perfect match)"
"chr2","157,002,681","157,002,742","-","Dsn1","ENSMUSG00000027635.15","CDS","mmu-miR-320-3p","6.500","0.762","6mer offset (Perfect match)"
"chr2","157,016,735","157,016,915","-","Soga1","ENSMUSG00000055485.6","3' UTR","mmu-miR-19a-3p","6.500","0.792","8mer (Perfect match)"
"chr2","157,560,174","157,560,251","+","Nnat","ENSMUSG00000067786.16","CDS","mmu-miR-15b-5p","6.500","0.743","7mer A1 (1 mismatch)"
"chr2","157,560,174","157,560,251","+","Nnat","ENSMUSG00000067786.16","CDS","mmu-miR-195a-5p","6.500","0.663","7mer A1 (1 mismatch)"
"chr2","157,561,214","157,561,265","+","Nnat","ENSMUSG00000067786.16","CDS","mmu-miR-16-5p","6.500","0.693","6mer offset (Perfect match)"
"chr2","163,627,943","163,628,013","-","Serinc3","ENSMUSG00000017707.9","CDS","mmu-miR-124-3p","6.500","0.881","6mer (1 mismatch)"
"chr2","164,443,091","164,443,154","-","Sdc4","ENSMUSG00000017009.3","CDS","mmu-miR-16-5p","6.500","0.752","7mer m8 (Perfect match)"
"chr2","165,301,942","165,301,986","-","Elmo2","ENSMUSG00000017670.16","CDS","mmu-miR-18a-5p","6.500","0.851","7mer m8 (Perfect match)"
"chr2","168,189,314","168,189,359","-","Adnp","ENSMUSG00000051149.15","CDS","mmu-miR-27b-3p","6.500","0.554","8mer (Perfect match)"
"chr2","172,890,100","172,890,207","-","Bmp7","ENSMUSG00000008999.7","Intron","mmu-miR-30c-5p","6.500","0.614","8mer (Perfect match)"
"chr2","173,227,438","173,227,531","-","Pmepa1","ENSMUSG00000038400.15","3' UTR","mmu-miR-19b-3p","6.500","0.861","8mer (Perfect match)"
"chr2","179,932,952","179,933,037","-","Taf4","ENSMUSG00000039117.16","CDS","mmu-miR-124-3p","6.500","0.851","7mer m8 (Perfect match)"
"chr2","181,548,676","181,548,789","+","Dnajc5","ENSMUSG00000000826.16","CDS","mmu-miR-15a-5p","6.500","0.861","8mer (Perfect match)"
"chr3","5,412,721","5,412,885","+","Zfhx4","ENSMUSG00000025255.18","CDS","mmu-let-7f-5p","6.500","0.782","7mer m8 (Perfect match)"
"chr3","7,553,447","7,553,556","+","Zc2hc1a","ENSMUSG00000043542.12","3' UTR","mmu-miR-16-5p","6.500","0.871","7mer m8 (Perfect match)"
"chr3","8,947,477","8,947,593","-","Tpd52","ENSMUSG00000027506.15","CDS","mmu-miR-182-5p","6.500","0.842","8mer (Perfect match)"
"chr3","16,204,596","16,204,746","+","Ythdf3","ENSMUSG00000047213.14","CDS","mmu-let-7b-5p","6.500","0.871","8mer (1 mismatch)"
"chr3","31,122,286","31,122,427","+","Skil","ENSMUSG00000027660.16","3' UTR","mmu-let-7c-5p","6.500","0.782","8mer (Perfect match)"
"chr3","36,566,544","36,566,659","-","Ccna2","ENSMUSG00000027715.9","CDS","mmu-let-7i-5p","6.500","0.871","8mer (Perfect match)"
"chr3","49,756,773","49,756,895","-","Pcdh18","ENSMUSG00000037892.13","CDS","mmu-miR-20b-5p","6.500","0.545","8mer (Perfect match)"
"chr3","55,783,954","55,784,036","+","Mab21l1","ENSMUSG00000056947.5","CDS","mmu-miR-16-5p","6.500","0.891","7mer A1 (Perfect match)"
"chr3","60,626,965","60,627,087","+","Mbnl1","ENSMUSG00000027763.13","3' UTR","mmu-miR-124-3p","6.500","0.673","8mer (1 mismatch)"
"chr3","62,487,005","62,487,066","-","Dhx36","ENSMUSG00000027770.5","CDS","mmu-miR-124-3p","6.500","0.723","6mer (1 mismatch)"
"chr3","65,115,014","65,115,098","+","Kcnab1","ENSMUSG00000027827.17","Intron","mmu-miR-466i-5p","6.500","0.634","No seed match"
"chr3","86,514,556","86,514,688","+","Lrba","ENSMUSG00000028080.16","Intron","mmu-let-7b-5p","6.500","0.733","7mer m8 (Perfect match)"
"chr3","89,377,717","89,377,803","-","Zbtb7b","ENSMUSG00000028042.15","3' UTR","mmu-miR-124-3p","6.500","0.832","8mer (Perfect match)"
"chr3","89,780,686","89,780,739","+","Ube2q1","ENSMUSG00000042572.12","CDS","mmu-miR-19b-3p","6.500","0.842","8mer (Perfect match)"
"chr3","95,659,863","95,659,913","+","Mcl1","ENSMUSG00000038612.16","CDS","mmu-miR-124-3p","6.500","0.772","7mer m8 (Perfect match)"
"chr3","95,660,804","95,660,878","+","Mcl1","ENSMUSG00000038612.16","CDS","mmu-miR-92a-3p","6.500","0.832","8mer (Perfect match)"
"chr3","95,934,790","95,934,901","+","Anp32e","ENSMUSG00000015749.12","CDS","mmu-let-7i-5p","6.500","0.812","8mer (Perfect match)"
"chr3","96,561,151","96,561,307","+","Txnip","ENSMUSG00000038393.14","3' UTR","mmu-miR-191-5p","6.500","0.881","7mer A1 (Perfect match)"
"chr3","100,684,687","100,684,802","-","Man1a2","ENSMUSG00000008763.16","CDS","mmu-miR-124-3p","6.500","0.792","7mer m8 (Perfect match)"
"chr3","103,962,776","103,962,867","+","Rsbn1","ENSMUSG00000044098.14","3' UTR","mmu-miR-16-5p","6.500","0.525","8mer (Perfect match)"
"chr3","103,990,523","103,990,654","+","Phtf1","ENSMUSG00000058388.14","Intron","mmu-miR-124-3p","6.500","0.525","8mer (Perfect match)"
"chr3","105,475,130","105,475,200","+","Kcnd3","ENSMUSG00000040896.16","Intron","mmu-miR-574-5p","6.500","0.703","No seed match"
"chr3","105,497,446","105,497,570","+","Kcnd3","ENSMUSG00000040896.16","Intron","mmu-miR-20a-5p","6.500","0.733","7mer m8 (Perfect match)"
"chr3","105,580,912","105,581,014","+","Kcnd3","ENSMUSG00000040896.16","Intron","mmu-let-7c-5p","6.500","0.891","8mer (Perfect match)"
"chr3","105,737,752","105,737,891","-","Rap1a","ENSMUSG00000068798.10","CDS","mmu-miR-124-3p","6.500","0.574","7mer m8 (Perfect match)"
"chr3","116,647,807","116,647,877","-","Mfsd14a|Gm43191","ENSMUSG00000089911.4||ENSMUSG00000105103.1","CDS","mmu-miR-16-5p","6.500","0.812","8mer (Perfect match)"
"chr3","121,291,828","121,291,918","+","Alg14","ENSMUSG00000039887.11","CDS","mmu-miR-16-5p","6.500","0.851","7mer A1 (Perfect match)"
"chr3","122,540,037","122,540,128","-","Fnbp1l","ENSMUSG00000039735.16","3' UTR","mmu-miR-124-3p","6.500","0.792","7mer A1 (Perfect match)"
"chr3","142,301,381","142,301,512","-","Pdlim5","ENSMUSG00000028273.15","Intron","mmu-miR-124-3p","6.500","0.812","7mer m8 (Perfect match)"
"chr3","142,792,675","142,792,725","-","Pkn2","ENSMUSG00000004591.16","3' UTR","mmu-miR-92a-3p","6.500","0.782","7mer A1 (1 mismatch)"
"chr3","142,793,125","142,793,204","-","Pkn2","ENSMUSG00000004591.16","3' UTR","mmu-miR-16-5p","6.500","0.812","6mer offset (Perfect match)"
"chr3","152,232,688","152,232,773","+","Fubp1","ENSMUSG00000028034.15","3' UTR","mmu-miR-124-3p","6.500","0.832","8mer (1 mismatch)"
"chr3","152,235,756","152,235,838","+","Fubp1","ENSMUSG00000028034.15","3' UTR","mmu-miR-466i-5p","6.500","0.683","No seed match"
"chr3","152,314,691","152,314,801","-","Miga1","ENSMUSG00000054942.13","Intron","mmu-miR-342-3p","6.500","0.812","7mer m8 (1 mismatch)"
"chr3","152,315,029","152,315,121","-","Miga1","ENSMUSG00000054942.13","Intron","mmu-miR-342-3p","6.500","0.812","7mer m8 (1 mismatch)"
"chr3","158,003,722","158,003,811","+","Ankrd13c","ENSMUSG00000039988.14","CDS","mmu-miR-17-5p","6.500","0.772","8mer (Perfect match)"
"chr4","8,867,440","8,867,541","+","Chd7","ENSMUSG00000041235.12","3' UTR","mmu-let-7a-5p","6.500","0.564","7mer A1 (Perfect match)"
"chr4","14,913,740","14,913,834","+","Pip4p2","ENSMUSG00000028221.3","CDS","mmu-miR-124-3p","6.500","0.861","7mer A1 (Perfect match)"
"chr4","21,875,058","21,875,169","+","Pnisr","ENSMUSG00000028248.15","3' UTR","mmu-miR-16-5p","6.500","0.812","7mer m8 (Perfect match)"
"chr4","32,356,700","32,357,009","+","Bach2","ENSMUSG00000040270.16","Intron","mmu-miR-466e-3p","6.500","0.782","7mer m8 (Perfect match)"
"chr4","32,801,224","32,801,271","+","Lyrm2","ENSMUSG00000045854.4","3' UTR","mmu-miR-19b-3p","6.500","0.663","8mer (Perfect match)"
"chr4","33,052,238","33,052,338","+","Ube2j1","ENSMUSG00000028277.13","3' UTR","mmu-miR-15a-5p","6.500","0.683","7mer m8 (Perfect match)"
"chr4","33,246,320","33,246,461","-","Pnrc1","ENSMUSG00000040128.9","CDS","mmu-let-7a-5p","6.500","0.772","7mer m8 (1 mismatch)"
"chr4","39,895,809","39,895,891","-","Gm12387","ENSMUSG00000084220.1","ncRNA","mmu-miR-124-3p","6.500","0.743","7mer m8 (Perfect match)"
"chr4","41,712,200","41,712,265","-","Rpp25l","ENSMUSG00000036114.3","3' UTR","mmu-miR-124-3p","6.500","0.832","7mer m8 (Perfect match)"
"chr4","43,454,504","43,454,596","-","Cd72","ENSMUSG00000028459.11","CDS","mmu-miR-27a-3p","6.500","0.822","8mer (Perfect match)"
"chr4","43,692,068","43,692,162","+","Tmem8b","ENSMUSG00000078716.10","3' UTR","mmu-miR-124-3p","6.500","0.851","8mer (Perfect match)"
"chr4","44,129,406","44,129,526","-","Rnf38","ENSMUSG00000035696.15","3' UTR","mmu-miR-124-3p","6.500","0.842","8mer (1 mismatch)"
"chr4","44,844,642","44,844,735","+","Zcchc7","ENSMUSG00000035649.17","Intron","mmu-miR-124-3p","6.500","0.822","8mer (Perfect match)"
"chr4","46,024,050","46,024,148","+","Tdrd7","ENSMUSG00000035517.17","Intron","mmu-miR-124-3p","6.500","0.842","6mer offset (Perfect match)"
"chr4","46,382,417","46,382,483","-","Trmo","ENSMUSG00000028331.12","CDS","mmu-miR-124-3p","6.500","0.515","6mer (Perfect match)"
"chr4","47,312,472","47,312,523","+","Col15a1","ENSMUSG00000028339.17","3' UTR","mmu-miR-29a-3p","6.500","0.792","8mer (Perfect match)"
"chr4","47,411,346","47,411,397","+","Tgfbr1","ENSMUSG00000007613.15","3' UTR","mmu-miR-124-3p","6.500","0.822","No seed match"
"chr4","47,413,044","47,413,122","+","Tgfbr1","ENSMUSG00000007613.15","3' UTR","mmu-miR-30b-5p","6.500","0.723","8mer (Perfect match)"
"chr4","47,469,960","47,470,077","-","Alg2","ENSMUSG00000039740.6","3' UTR","mmu-miR-124-3p","6.500","0.881","6mer (Perfect match)"
"chr4","57,193,434","57,193,535","-","Ptpn3","ENSMUSG00000038764.14","3' UTR","mmu-miR-15b-5p","6.500","0.822","8mer (Perfect match)"
"chr4","62,412,492","62,412,588","+","Prpf4","ENSMUSG00000066148.3","Intron","mmu-miR-124-3p","6.500","0.832","7mer m8 (Perfect match)"
"chr4","95,105,431","95,105,542","+","Junos","ENSMUSG00000087366.7","ncRNA","mmu-miR-124-3p","6.500","0.812","8mer (Perfect match)"
"chr4","101,195,047","101,195,142","-","Jak1","ENSMUSG00000028530.14","Intron","mmu-miR-24-3p","6.500","0.545","7mer m8 (Perfect match)"
"chr4","107,415,341","107,415,454","+","Ndc1","ENSMUSG00000028614.14","3' UTR","mmu-miR-124-3p","6.500","0.832","7mer A1 (1 mismatch)"
"chr4","109,453,656","109,453,794","-","Rnf11","ENSMUSG00000028557.10","3' UTR","mmu-miR-19a-3p","6.500","0.832","8mer (Perfect match)"
"chr4","109,962,704","109,962,795","+","Faf1","ENSMUSG00000010517.7","3' UTR","mmu-miR-320-3p","6.500","0.713","8mer (Perfect match)"
"chr4","114,961,627","114,961,713","-","Cmpk1","ENSMUSG00000028719.8","3' UTR","mmu-miR-26b-5p","6.500","0.584","8mer (1 mismatch)"
"chr4","116,307,266","116,307,368","-","Mast2","ENSMUSG00000003810.13","CDS","mmu-miR-106b-5p","6.500","0.663","7mer m8 (Perfect match)"
"chr4","117,640,308","117,640,427","+","Eri3","ENSMUSG00000033423.16","Intron","mmu-miR-92a-3p","6.500","0.812","8mer (Perfect match)"
"chr4","119,573,612","119,573,717","+","Foxj3","ENSMUSG00000032998.16","CDS","mmu-let-7i-5p","6.500","0.743","7mer A1 (1 mismatch)"
"chr4","120,529,936","120,530,046","+","Scmh1","ENSMUSG00000000085.16","3' UTR","mmu-miR-103-3p","6.500","0.911","7mer A1 (Perfect match)"
"chr4","124,838,534","124,838,622","+","Mtf1","ENSMUSG00000028890.13","CDS","mmu-miR-124-3p","6.500","0.812","6mer offset (Perfect match)"
"chr4","126,437,239","126,437,316","-","Ago1","ENSMUSG00000041530.17","3' UTR","mmu-miR-124-3p","6.500","0.822","6mer offset (Perfect match)"
"chr4","126,438,244","126,438,280","-","Ago1","ENSMUSG00000041530.17","3' UTR","mmu-miR-182-5p","6.500","0.851","8mer (Perfect match)"
"chr4","126,689,076","126,689,179","+","Psmb2","ENSMUSG00000028837.8","Intron","mmu-miR-124-3p","6.500","0.822","6mer offset (Perfect match)"
"chr4","126,914,766","126,914,892","-","Zmym4","ENSMUSG00000042446.16","Intron","mmu-miR-20a-5p","6.500","0.861","7mer m8 (Perfect match)"
"chr4","129,011,394","129,011,510","+","Ak2","ENSMUSG00000028792.14","3' UTR","mmu-miR-124-3p","6.500","0.812","7mer m8 (Perfect match)"
"chr4","129,320,477","129,320,517","-","Rbbp4","ENSMUSG00000057236.10","CDS","mmu-miR-301a-3p","6.500","0.525","7mer m8 (Perfect match)"
"chr4","129,839,438","129,839,507","+","Ptp4a2","ENSMUSG00000028788.14","5' UTR","mmu-miR-124-3p","6.500","0.861","No seed match"
"chr4","132,459,270","132,459,363","-","Med18","ENSMUSG00000066042.4","3' UTR","mmu-miR-124-3p","6.500","0.851","6mer offset (Perfect match)"
"chr4","132,777,821","132,777,877","+","Rpa2","ENSMUSG00000028884.14","CDS","mmu-miR-93-5p","6.500","0.673","7mer A1 (Perfect match)"
"chr4","133,423,021","133,423,099","+","Slc9a1","ENSMUSG00000028854.9","3' UTR","mmu-miR-19b-3p","6.500","0.703","8mer (Perfect match)"
"chr4","134,745,945","134,746,047","-","Ldlrap1","ENSMUSG00000037295.7","3' UTR","mmu-miR-124-3p","6.500","0.802","7mer m8 (Perfect match)"
"chr4","134,925,830","134,925,919","+","Rsrp1","ENSMUSG00000037266.18","Intron","mmu-miR-30c-5p","6.500","0.762","8mer (Perfect match)"
"chr4","136,882,225","136,882,294","-","C1qb","ENSMUSG00000036905.8","CDS","mmu-miR-16-5p","6.500","0.842","7mer m8 (Perfect match)"
"chr4","136,892,418","136,892,497","-","C1qc","ENSMUSG00000036896.5","CDS","mmu-miR-15a-5p","6.500","0.812","7mer A1 (Perfect match)"
"chr4","138,222,085","138,222,149","+","Hp1bp3","ENSMUSG00000028759.13","CDS","mmu-miR-124-3p","6.500","0.822","6mer (1 mismatch)"
"chr4","140,713,406","140,713,456","+","Rcc2","ENSMUSG00000040945.13","CDS","mmu-miR-124-3p","6.500","0.762","No seed match"
"chr4","140,722,316","140,722,386","+","Rcc2","ENSMUSG00000040945.13","3' UTR","mmu-miR-29a-3p","6.500","0.861","7mer m8 (Perfect match)"
"chr4","141,115,586","141,115,666","-","Szrd1","ENSMUSG00000040842.17","3' UTR","mmu-miR-301a-3p","6.500","0.673","7mer m8 (Perfect match)"
"chr4","141,680,109","141,680,205","-","Ddi2","ENSMUSG00000078515.4","3' UTR","mmu-miR-124-3p","6.500","0.723","8mer (Perfect match)"
"chr4","141,684,542","141,684,614","-","Ddi2|Rsc1a1","ENSMUSG00000040715.12||ENSMUSG00000078515.4","CDS","mmu-miR-124-3p","6.500","0.792","6mer (1 mismatch)"
"chr4","143,370,494","143,370,611","+","Lrrc38","ENSMUSG00000028584.3","3' UTR","mmu-miR-183-5p","6.500","0.842","7mer A1 (Perfect match)"
"chr4","148,850,037","148,850,126","+","Casz1","ENSMUSG00000028977.17","Intron","mmu-miR-466i-5p","6.500","0.832","No seed match"
"chr4","149,012,394","149,012,518","-","Pex14","ENSMUSG00000028975.16","Intron","mmu-miR-124-3p","6.500","0.752","8mer (Perfect match)"
"chr4","149,178,479","149,178,602","-","Kif1b","ENSMUSG00000063077.15","3' UTR","mmu-miR-16-5p","6.500","0.812","7mer m8 (Perfect match)"
"chr4","149,187,749","149,187,828","-","Kif1b","ENSMUSG00000063077.15","CDS","mmu-miR-16-5p","6.500","0.861","7mer m8 (Perfect match)"
"chr4","149,237,140","149,237,218","-","Kif1b","ENSMUSG00000063077.15","CDS","mmu-miR-124-3p","6.500","0.663","7mer A1 (1 mismatch)"
"chr4","149,715,927","149,716,001","-","Tmem201","ENSMUSG00000044700.15","3' UTR","mmu-miR-466i-5p","6.500","0.535","No seed match"
"chr4","149,716,001","149,716,102","-","Tmem201","ENSMUSG00000044700.15","3' UTR","mmu-miR-466i-5p","6.500","0.515","No seed match"
"chr4","150,620,255","150,620,333","+","Rere","ENSMUSG00000039852.17","3' UTR","mmu-miR-16-5p","6.500","0.733","7mer m8 (Perfect match)"
"chr4","151,040,404","151,040,520","-","Camta1|Per3","ENSMUSG00000028957.12||ENSMUSG00000014592.21","Intron","mmu-miR-124-3p","6.500","0.812","7mer A1 (Perfect match)"
"chr4","155,156,905","155,157,075","-","Ski","ENSMUSG00000029050.15","3' UTR","mmu-miR-21a-5p","6.500","0.792","8mer (Perfect match)"
"chr5","16,364,771","16,364,942","+","Cacna2d1","ENSMUSG00000040118.15","Intron","mmu-miR-106b-5p","6.500","0.812","8mer (Perfect match)"
"chr5","16,364,771","16,364,942","+","Cacna2d1","ENSMUSG00000040118.15","Intron","mmu-miR-17-5p","6.500","0.782","8mer (Perfect match)"
"chr5","21,799,447","21,799,523","+","Psmc2","ENSMUSG00000028932.8","CDS","mmu-miR-182-5p","6.500","0.772","7mer m8 (Perfect match)"
"chr5","23,702,847","23,702,938","-","AI506816","ENSMUSG00000105987.4","ncRNA","mmu-let-7c-5p","6.500","0.644","7mer m8 (Perfect match)"
"chr5","26,947,291","26,947,402","+","Dpp6","ENSMUSG00000061576.15","Intron","mmu-miR-196a-5p","6.500","0.822","6mer (Perfect match)"
"chr5","28,171,759","28,171,910","+","En2","ENSMUSG00000039095.8","3' UTR","mmu-miR-106b-5p","6.500","0.842","6mer (Perfect match)"
"chr5","33,836,520","33,836,628","+","Nsd2","ENSMUSG00000057406.16","Intron","mmu-miR-20a-5p","6.500","0.762","7mer m8 (Perfect match)"
"chr5","33,847,017","33,847,271","+","Nsd2","ENSMUSG00000057406.16","Intron","mmu-miR-466i-5p","6.500","0.822","No seed match"
"chr5","33,847,017","33,847,271","+","Nsd2","ENSMUSG00000057406.16","Intron","mmu-miR-669o-3p","6.500","0.851","6mer offset (1 mismatch)"
"chr5","34,175,596","34,175,754","-","Mxd4","ENSMUSG00000037235.13","3' UTR","mmu-miR-124-3p","6.500","0.842","7mer m8 (Perfect match)"
"chr5","34,636,597","34,636,676","-","Mfsd10","ENSMUSG00000001082.12","CDS","mmu-miR-124-3p","6.500","0.644","6mer (1 mismatch)"
"chr5","38,526,836","38,526,959","-","Wdr1","ENSMUSG00000005103.12","3' UTR","mmu-miR-17-5p","6.500","0.772","6mer (Perfect match)"
"chr5","43,286,485","43,286,580","+","Cpeb2","ENSMUSG00000039782.15","3' UTR","mmu-miR-16-5p","6.500","0.861","8mer (Perfect match)"
"chr5","76,213,537","76,213,630","-","Clock","ENSMUSG00000029238.11","3' UTR","mmu-miR-484","6.500","0.812","6mer offset (Perfect match)"
"chr5","76,680,833","76,680,919","+","C530008M17Rik","ENSMUSG00000036377.19","Intron","mmu-miR-92a-3p","6.500","0.792","8mer (1 mismatch)"
"chr5","76,785,641","76,785,813","+","C530008M17Rik","ENSMUSG00000036377.19","Intron","mmu-miR-466i-5p","6.500","0.713","No seed match"
"chr5","92,053,398","92,053,476","-","G3bp2","ENSMUSG00000029405.16","3' UTR","mmu-miR-19b-3p","6.500","0.851","8mer (Perfect match)"
"chr5","92,965,103","92,965,149","+","Shroom3","ENSMUSG00000029381.16","3' UTR","mmu-miR-124-3p","6.500","0.822","No seed match"
"chr5","96,436,975","96,437,126","+","Fras1","ENSMUSG00000034687.8","Intron","mmu-let-7c-5p","6.500","0.624","8mer (Perfect match)"
"chr5","99,974,431","99,974,518","-","Hnrnpd","ENSMUSG00000000568.15","Intron","mmu-miR-466i-5p","6.500","0.683","No seed match"
"chr5","106,637,479","106,637,580","-","Zfp644","ENSMUSG00000049606.16","CDS","mmu-miR-17-5p","6.500","0.901","8mer (Perfect match)"
"chr5","106,693,709","106,693,820","-","Zfp644","ENSMUSG00000049606.16","Intron","mmu-miR-124-3p","6.500","0.901","7mer A1 (Perfect match)"
"chr5","106,974,973","106,975,076","+","Cdc7","ENSMUSG00000029283.17","Intron","mmu-miR-124-3p","6.500","0.545","7mer m8 (Perfect match)"
"chr5","114,729,468","114,729,550","-","Git2","ENSMUSG00000041890.17","3' UTR","mmu-miR-30d-5p","6.500","0.842","7mer A1 (1 mismatch)"
"chr5","114,911,665","114,911,745","+","Oasl2","ENSMUSG00000029561.17","3' UTR","mmu-miR-21a-5p","6.500","0.762","6mer (Perfect match)"
"chr5","115,555,753","115,555,863","+","Pxn","ENSMUSG00000029528.19","3' UTR","mmu-miR-124-3p","6.500","0.832","7mer A1 (1 mismatch)"
"chr5","118,586,191","118,586,293","+","Med13l","ENSMUSG00000018076.12","Intron","mmu-miR-182-5p","6.500","0.861","8mer (Perfect match)"
"chr5","120,557,771","120,557,901","-","Tpcn1","ENSMUSG00000032741.9","CDS","mmu-miR-15b-5p","6.500","0.554","7mer m8 (Perfect match)"
"chr5","122,378,518","122,378,615","+","Gpn3","ENSMUSG00000029464.10","CDS","mmu-miR-182-5p","6.500","0.911","7mer m8 (Perfect match)"
"chr5","122,479,367","122,479,472","-","Atp2a2","ENSMUSG00000029467.15","Intron","mmu-miR-301a-3p","6.500","0.733","8mer (Perfect match)"
"chr5","124,155,105","124,155,198","-","Pitpnm2","ENSMUSG00000029406.15","Intron","mmu-miR-124-3p","6.500","0.851","7mer m8 (1 mismatch)"
"chr5","135,189,972","135,190,067","+","Baz1b","ENSMUSG00000002748.7","Intron","mmu-miR-124-3p","6.500","0.782","6mer (Perfect match)"
"chr5","136,269,121","136,269,190","-","Cux1","ENSMUSG00000029705.17","3' UTR","mmu-miR-124-3p","6.500","0.871","6mer (Perfect match)"
"chr5","137,633,629","137,633,718","+","Lrch4","ENSMUSG00000093445.7","CDS","mmu-let-7c-5p","6.500","0.772","8mer (Perfect match)"
"chr5","138,165,572","138,165,589","-","mmu-mir-93","MI0000581","miRNA","mmu-miR-93-3p","6.500","0.762","No seed match"
"chr5","139,267,072","139,267,149","+","Get4","ENSMUSG00000025858.12","CDS","mmu-miR-16-5p","6.500","0.881","7mer m8 (Perfect match)"
"chr5","139,439,352","139,439,537","-","3110082I17Rik","ENSMUSG00000053553.11","Intron","mmu-miR-466i-5p","6.500","0.832","No seed match"
"chr5","139,762,635","139,762,708","-","Ints1","ENSMUSG00000029547.10","CDS","mmu-miR-124-3p","6.500","0.762","6mer offset (Perfect match)"
"chr5","143,506,690","143,506,777","-","Rac1","ENSMUSG00000001847.14","3' UTR","mmu-miR-124-3p","6.500","0.792","7mer A1 (1 mismatch)"
"chr5","146,261,137","146,261,229","+","Cdk8","ENSMUSG00000029635.15","Intron","mmu-miR-341-3p","6.500","0.535","7mer A1 (1 mismatch)"
"chr5","146,261,229","146,261,320","+","Cdk8","ENSMUSG00000029635.15","Intron","mmu-miR-124-3p","6.500","0.812","No seed match"
"chr5","150,636,544","150,636,648","-","N4bp2l2","ENSMUSG00000029655.17","3' UTR","mmu-miR-24-3p","6.500","0.842","7mer A1 (Perfect match)"
"chr6","7,689,267","7,689,405","-","Asns","ENSMUSG00000029752.12","CDS","mmu-miR-15a-5p","6.500","0.871","7mer m8 (Perfect match)"
"chr6","24,615,741","24,615,841","-","Wasl","ENSMUSG00000029684.14","3' UTR","mmu-miR-181a-5p","6.500","0.842","7mer m8 (Perfect match)"
"chr6","30,169,514","30,169,530","-","mmu-mir-96","MI0000583","miRNA","mmu-miR-17-5p","6.500","0.703","6mer offset (1 mismatch)"
"chr6","31,528,852","31,528,942","-","Podxl","ENSMUSG00000025608.9","CDS","mmu-let-7b-5p","6.500","0.772","8mer (1 mismatch)"
"chr6","35,045,555","35,045,725","-","Cnot4","ENSMUSG00000038784.13","3' UTR","mmu-miR-93-5p","6.500","0.812","7mer m8 (Perfect match)"
"chr6","35,051,093","35,051,229","-","Cnot4","ENSMUSG00000038784.13","CDS","mmu-let-7b-5p","6.500","0.762","8mer (1 mismatch)"
"chr6","35,511,729","35,511,778","-","Mtpn","ENSMUSG00000029840.8","3' UTR","mmu-miR-124-3p","6.500","0.842","7mer A1 (Perfect match)"
"chr6","35,522,679","35,522,780","-","Mtpn","ENSMUSG00000029840.8","CDS","mmu-miR-103-3p","6.500","0.782","8mer (Perfect match)"
"chr6","38,512,081","38,512,200","+","Ubn2","ENSMUSG00000038538.17","3' UTR","mmu-miR-466i-5p","6.500","0.802","6mer (1 mismatch)"
"chr6","38,570,535","38,570,608","+","Luc7l2","ENSMUSG00000029823.16","CDS","mmu-miR-18a-5p","6.500","0.851","6mer (Perfect match)"
"chr6","47,781,634","47,781,703","+","Rny3","ENSMUSG00000064945.1","ncRNA","mmu-miR-15a-5p","6.500","0.822","No seed match"
"chr6","71,391,239","71,391,333","-","Rmnd5a","ENSMUSG00000002222.14","3' UTR","mmu-miR-30c-5p","6.500","0.782","6mer (Perfect match)"
"chr6","72,432,912","72,432,960","-","Mat2a","ENSMUSG00000053907.10","3' UTR","mmu-miR-30a-5p","6.500","0.782","8mer (Perfect match)"
"chr6","86,925,033","86,925,115","+","Aak1","ENSMUSG00000057230.14","CDS","mmu-miR-124-3p","6.500","0.842","7mer m8 (Perfect match)"
"chr6","87,845,481","87,845,541","-","Cnbp","ENSMUSG00000030057.15","CDS","mmu-miR-182-5p","6.500","0.842","7mer m8 (Perfect match)"
"chr6","88,887,012","88,887,073","-","Mcm2","ENSMUSG00000002870.8","CDS","mmu-miR-181c-5p","6.500","0.733","7mer A1 (Perfect match)"
"chr6","89,317,182","89,317,261","-","Plxna1","ENSMUSG00000030084.11","3' UTR","mmu-miR-30d-5p","6.500","0.792","8mer (Perfect match)"
"chr6","92,458,778","92,458,865","-","Prickle2","ENSMUSG00000030020.13","Intron","mmu-miR-124-3p","6.500","0.832","7mer m8 (1 mismatch)"
"chr6","94,104,219","94,104,318","-","Magi1","ENSMUSG00000045095.16","Intron","mmu-miR-124-3p","6.500","0.782","8mer (Perfect match)"
"chr6","98,682,807","98,682,932","-","Gm44196","ENSMUSG00000107614.1","ncRNA","mmu-miR-466e-3p","6.500","0.762","7mer m8 (Perfect match)"
"chr6","108,107,678","108,107,773","-","Sumf1","ENSMUSG00000030101.15","3' UTR","mmu-miR-124-3p","6.500","0.832","7mer m8 (Perfect match)"
"chr6","116,224,929","116,225,032","+","Washc2","ENSMUSG00000024104.11","CDS","mmu-miR-124-3p","6.500","0.554","7mer A1 (Perfect match)"
"chr6","118,548,196","118,548,291","-","Ankrd26","ENSMUSG00000007827.10","Intron","mmu-miR-124-3p","6.500","0.693","7mer m8 (Perfect match)"
"chr6","118,713,959","118,714,047","-","Cacna1c","ENSMUSG00000051331.16","Intron","mmu-miR-466i-5p","6.500","0.842","No seed match"
"chr6","120,761,999","120,762,081","+","Cecr2","ENSMUSG00000071226.11","CDS","mmu-miR-124-3p","6.500","0.733","7mer A1 (Perfect match)"
"chr6","122,316,349","122,316,411","+","M6pr","ENSMUSG00000007458.14","CDS","mmu-miR-124-3p","6.500","0.901","6mer offset (Perfect match)"
"chr6","127,129,339","127,129,429","-","Ccnd2","ENSMUSG00000000184.12","3' UTR","mmu-miR-29a-3p","6.500","0.782","7mer m8 (Perfect match)"
"chr6","134,077,498","134,077,609","+","Etv6","ENSMUSG00000030199.16","Intron","mmu-miR-124-3p","6.500","0.772","8mer (Perfect match)"
"chr6","136,610,357","136,610,497","+","Atf7ip","ENSMUSG00000030213.12","3' UTR","mmu-miR-124-3p","6.500","0.782","7mer A1 (1 mismatch)"
"chr6","136,813,953","136,814,079","-","Wbp11","ENSMUSG00000030216.12","3' UTR","mmu-miR-15b-5p","6.500","0.723","8mer (Perfect match)"
"chr6","140,652,574","140,652,785","+","Aebp2","ENSMUSG00000030232.18","3' UTR","mmu-miR-182-5p","6.500","0.921","8mer (Perfect match)"
"chr6","145,861,602","145,861,697","-","Bhlhe41","ENSMUSG00000030256.11","3' UTR","mmu-miR-15a-5p","6.500","0.574","7mer m8 (Perfect match)"
"chr7","4,481,590","4,481,718","-","Ppp1r12c","ENSMUSG00000019254.16","3' UTR","mmu-miR-92a-3p","6.500","0.832","8mer (Perfect match)"
"chr7","5,012,848","5,012,915","-","Fiz1","ENSMUSG00000061374.14","CDS","mmu-miR-191-5p","6.500","0.861","8mer (Perfect match)"
"chr7","15,871,163","15,871,239","-","Crx","ENSMUSG00000041578.15","CDS","mmu-miR-124-3p","6.500","0.822","6mer (Perfect match)"
"chr7","16,562,485","16,562,583","-","Arhgap35","ENSMUSG00000058230.12","CDS","mmu-miR-124-3p","6.500","0.782","7mer m8 (Perfect match)"
"chr7","16,566,777","16,566,878","-","Arhgap35","ENSMUSG00000058230.12","Intron","mmu-miR-124-3p","6.500","0.891","7mer m8 (Perfect match)"
"chr7","19,137,098","19,137,186","+","Fbxo46","ENSMUSG00000050428.7","CDS","mmu-miR-124-3p","6.500","0.812","7mer A1 (Perfect match)"
"chr7","24,535,397","24,535,457","+","Irgq","ENSMUSG00000041037.8","3' UTR","mmu-miR-466i-5p","6.500","0.792","6mer (1 mismatch)"
"chr7","27,259,856","27,259,926","+","Numbl","ENSMUSG00000063160.12","Intron","mmu-miR-466i-5p","6.500","0.812","No seed match"
"chr7","27,477,138","27,477,150","+","Sertad3","ENSMUSG00000055200.7","3' UTR","mmu-miR-92a-3p","6.500","0.861","No seed match"
"chr7","30,445,334","30,445,428","-","Aplp1","ENSMUSG00000006651.8","CDS","mmu-miR-16-5p","6.500","0.733","7mer m8 (Perfect match)"
"chr7","34,641,863","34,641,951","-","Kctd15","ENSMUSG00000030499.9","CDS","mmu-miR-25-3p","6.500","0.842","6mer offset (Perfect match)"
"chr7","35,772,829","35,772,925","-","Zfp507","ENSMUSG00000044452.10","3' UTR","mmu-miR-30c-5p","6.500","0.822","8mer (Perfect match)"
"chr7","44,829,224","44,829,300","+","Nup62","ENSMUSG00000109511.1","CDS","mmu-miR-16-5p","6.500","0.851","7mer m8 (Perfect match)"
"chr7","45,021,488","45,021,611","+","Rras","ENSMUSG00000038387.9","3' UTR","mmu-miR-124-3p","6.500","0.832","7mer m8 (Perfect match)"
"chr7","45,493,725","45,493,819","-","Nucb1","ENSMUSG00000030824.17","3' UTR","mmu-miR-124-3p","6.500","0.733","6mer (1 mismatch)"
"chr7","48,867,079","48,867,161","-","E2f8","ENSMUSG00000046179.17","CDS","mmu-miR-29c-3p","6.500","0.772","8mer (Perfect match)"
"chr7","59,309,160","59,309,288","+","Ube3a","ENSMUSG00000025326.12","3' UTR","mmu-miR-15a-5p","6.500","0.881","7mer m8 (Perfect match)"
"chr7","62,417,824","62,417,925","-","Mkrn3","ENSMUSG00000070527.3","3' UTR","mmu-miR-30b-5p","6.500","0.772","8mer (Perfect match)"
"chr7","66,173,533","66,173,601","+","Chsy1","ENSMUSG00000032640.10","3' UTR","mmu-miR-29b-3p","6.500","0.782","7mer m8 (Perfect match)"
"chr7","84,615,855","84,615,969","-","Zfand6","ENSMUSG00000030629.15","CDS","mmu-miR-16-5p","6.500","0.792","7mer m8 (Perfect match)"
"chr7","89,962,113","89,962,245","-","Eed","ENSMUSG00000030619.10","Intron","mmu-miR-466i-5p","6.500","0.842","No seed match"
"chr7","101,124,884","101,124,982","+","Fchsd2","ENSMUSG00000030691.15","Intron","mmu-miR-124-3p","6.500","0.812","8mer (Perfect match)"
"chr7","102,009,647","102,009,715","+","Numa1","ENSMUSG00000066306.13","CDS","mmu-miR-124-3p","6.500","0.832","7mer A1 (Perfect match)"
"chr7","102,014,285","102,014,384","+","Numa1","ENSMUSG00000066306.13","3' UTR","mmu-miR-124-3p","6.500","0.743","7mer m8 (Perfect match)"
"chr7","109,984,080","109,984,205","-","Tmem41b","ENSMUSG00000047554.14","Intron","mmu-miR-124-3p","6.500","0.752","7mer m8 (Perfect match)"
"chr7","110,629,676","110,629,750","+","Adm","ENSMUSG00000030790.15","3' UTR","mmu-miR-466i-5p","6.500","0.851","No seed match"
"chr7","118,119,113","118,119,213","-","Arl6ip1","ENSMUSG00000030654.9","3' UTR","mmu-miR-324-3p","6.500","0.505","7mer A1 (1 mismatch)"
"chr7","118,126,419","118,126,483","-","Arl6ip1","ENSMUSG00000030654.9","CDS","mmu-miR-124-3p","6.500","0.772","6mer offset (Perfect match)"
"chr7","119,857,007","119,857,061","-","Dcun1d3","ENSMUSG00000048787.13","3' UTR","mmu-miR-124-3p","6.500","0.525","7mer A1 (1 mismatch)"
"chr7","119,857,061","119,857,165","-","Dcun1d3","ENSMUSG00000048787.13","3' UTR","mmu-miR-30c-5p","6.500","0.842","8mer (Perfect match)"
"chr7","123,132,644","123,132,707","+","Tnrc6a","ENSMUSG00000052707.8","Intron","mmu-miR-466i-5p","6.500","0.822","No seed match"
"chr7","123,193,046","123,193,216","+","Tnrc6a","ENSMUSG00000052707.8","3' UTR","mmu-miR-20a-5p","6.500","0.861","6mer (Perfect match)"
"chr7","123,193,564","123,193,643","+","Tnrc6a","ENSMUSG00000052707.8","3' UTR","mmu-miR-124-3p","6.500","0.861","No seed match"
"chr7","123,194,416","123,194,506","+","Tnrc6a","ENSMUSG00000052707.8","3' UTR","mmu-miR-30e-5p","6.500","0.842","8mer (Perfect match)"
"chr7","123,194,699","123,194,749","+","Tnrc6a","ENSMUSG00000052707.8","3' UTR","mmu-miR-23a-3p","6.500","0.832","7mer m8 (Perfect match)"
"chr7","125,547,486","125,547,572","+","Gm4973","ENSMUSG00000108615.1","ncRNA","mmu-miR-124-3p","6.500","0.802","8mer (1 mismatch)"
"chr7","126,151,383","126,151,493","-","Xpo6","ENSMUSG00000000131.15","Intron","mmu-miR-124-3p","6.500","0.851","7mer m8 (Perfect match)"
"chr7","126,557,685","126,557,750","-","Eif3c","ENSMUSG00000030738.11","CDS","mmu-miR-296-3p","6.500","0.881","8mer (Perfect match)"
"chr7","126,572,490","126,572,606","-","Cln3","ENSMUSG00000030720.16","CDS","mmu-let-7a-5p","6.500","0.871","8mer (Perfect match)"
"chr7","127,272,633","127,272,678","-","Sephs2","ENSMUSG00000049091.6","CDS","mmu-let-7b-5p","6.500","0.851","No seed match"
"chr7","128,704,693","128,704,794","-","Mcmbp","ENSMUSG00000048170.14","Intron","mmu-miR-466i-5p","6.500","0.842","No seed match"
"chr7","130,764,631","130,764,703","+","Tacc2","ENSMUSG00000030852.18","3' UTR","mmu-miR-124-3p","6.500","0.653","7mer A1 (Perfect match)"
"chr7","135,713,954","135,714,039","-","Mki67","ENSMUSG00000031004.8","CDS","mmu-miR-124-3p","6.500","0.871","6mer (1 mismatch)"
"chr7","143,067,369","143,067,463","+","Cd81","ENSMUSG00000037706.17","CDS","mmu-miR-484","6.500","0.772","6mer (1 mismatch)"
"chr7","143,257,055","143,257,148","-","Kcnq1ot1","ENSMUSG00000101609.2","ncRNA","mmu-miR-124-3p","6.500","0.683","7mer A1 (Perfect match)"
"chr8","3,150,987","3,151,068","-","Insr","ENSMUSG00000005534.10","3' UTR","mmu-miR-124-3p","6.500","0.812","6mer (Perfect match)"
"chr8","3,154,930","3,155,029","-","Insr","ENSMUSG00000005534.10","3' UTR","mmu-miR-16-5p","6.500","0.832","7mer m8 (Perfect match)"
"chr8","4,246,554","4,246,657","+","Map2k7","ENSMUSG00000002948.19","3' UTR","mmu-miR-16-5p","6.500","0.782","7mer m8 (Perfect match)"
"chr8","4,741,118","4,741,233","-","Shcbp1","ENSMUSG00000022322.8","Intron","mmu-miR-15b-5p","6.500","0.832","7mer m8 (Perfect match)"
"chr8","9,569,497","9,569,630","-","Fam155a","ENSMUSG00000079157.4","Intron","mmu-miR-124-3p","6.500","0.812","7mer A1 (Perfect match)"
"chr8","9,988,939","9,989,040","+","Abhd13","ENSMUSG00000040396.12","3' UTR","mmu-miR-15a-5p","6.500","0.812","8mer (Perfect match)"
"chr8","11,398,733","11,398,793","+","Col4a2","ENSMUSG00000031503.13","CDS","mmu-miR-145a-5p","6.500","0.723","7mer m8 (Perfect match)"
"chr8","11,819,640","11,819,728","+","Arhgef7","ENSMUSG00000031511.16","CDS","mmu-miR-15b-5p","6.500","0.901","6mer (Perfect match)"
"chr8","12,866,694","12,866,754","+","Atp11a","ENSMUSG00000031441.15","3' UTR","mmu-miR-301a-3p","6.500","0.812","8mer (Perfect match)"
"chr8","13,018,280","13,018,480","+","Mcf2l","ENSMUSG00000031442.21","3' UTR","mmu-let-7g-5p","6.500","0.782","8mer (Perfect match)"
"chr8","26,031,653","26,031,805","-","Hook3","ENSMUSG00000037234.17","3' UTR","mmu-miR-96-5p","6.500","0.772","8mer (Perfect match)"
"chr8","26,130,847","26,130,949","+","Rnf170|Gm45692","ENSMUSG00000109850.1||ENSMUSG00000013878.18","Intron","mmu-miR-124-3p","6.500","0.851","6mer (Perfect match)"
"chr8","33,403,007","33,403,075","+","Purg","ENSMUSG00000049184.6","Intron","mmu-miR-466i-5p","6.500","0.525","7mer A1 (1 mismatch)"
"chr8","33,417,241","33,417,370","+","Purg","ENSMUSG00000049184.6","3' UTR","mmu-miR-29a-3p","6.500","0.515","8mer (Perfect match)"
"chr8","35,590,548","35,590,635","+","Mfhas1","ENSMUSG00000070056.6","CDS","mmu-miR-16-5p","6.500","0.861","7mer m8 (Perfect match)"
"chr8","36,217,102","36,217,224","-","Lonrf1","ENSMUSG00000039633.7","3' UTR","mmu-miR-466i-5p","6.500","0.812","7mer m8 (1 mismatch)"
"chr8","40,493,553","40,493,653","-","Cnot7","ENSMUSG00000031601.16","3' UTR","mmu-miR-17-5p","6.500","0.762","8mer (Perfect match)"
"chr8","40,506,577","40,506,709","-","Cnot7","ENSMUSG00000031601.16","Intron","mmu-let-7b-5p","6.500","0.752","8mer (Perfect match)"
"chr8","40,546,413","40,546,527","+","Vps37a","ENSMUSG00000031600.11","3' UTR","mmu-miR-19a-3p","6.500","0.812","7mer m8 (Perfect match)"
"chr8","41,282,413","41,282,506","+","Pcm1","ENSMUSG00000031592.10","Intron","mmu-miR-124-3p","6.500","0.861","8mer (Perfect match)"
"chr8","46,488,405","46,488,502","+","Acsl1","ENSMUSG00000018796.13","Intron","mmu-miR-92a-3p","6.500","0.772","7mer m8 (Perfect match)"
"chr8","46,513,624","46,513,729","+","Acsl1","ENSMUSG00000018796.13","CDS","mmu-miR-124-3p","6.500","0.673","7mer A1 (Perfect match)"
"chr8","48,462,228","48,462,446","-","Tenm3","ENSMUSG00000031561.16","Intron","mmu-miR-124-3p","6.500","0.842","6mer offset (Perfect match)"
"chr8","48,516,891","48,516,976","-","Tenm3","ENSMUSG00000031561.16","Intron","mmu-miR-466i-5p","6.500","0.861","8mer (1 mismatch)"
"chr8","48,518,677","48,518,772","-","Tenm3","ENSMUSG00000031561.16","Intron","mmu-miR-124-3p","6.500","0.861","No seed match"
"chr8","48,795,030","48,795,100","-","Tenm3","ENSMUSG00000031561.16","Intron","mmu-miR-466i-5p","6.500","0.792","No seed match"
"chr8","54,523,271","54,523,384","-","Spcs3","ENSMUSG00000054408.9","CDS","mmu-let-7f-5p","6.500","0.822","7mer m8 (Perfect match)"
"chr8","60,656,655","60,656,739","+","Mfap3l","ENSMUSG00000031647.10","CDS","mmu-miR-124-3p","6.500","0.792","6mer offset (1 mismatch)"
"chr8","60,937,401","60,937,488","-","Clcn3","ENSMUSG00000004319.15","CDS","mmu-miR-16-5p","6.500","0.832","7mer m8 (Perfect match)"
"chr8","69,102,810","69,102,858","+","Atp6v1b2","ENSMUSG00000006273.14","CDS","mmu-miR-15a-5p","6.500","0.851","8mer (Perfect match)"
"chr8","69,112,600","69,112,687","+","Atp6v1b2","ENSMUSG00000006273.14","3' UTR","mmu-miR-19b-3p","6.500","0.743","7mer m8 (Perfect match)"
"chr8","70,182,239","70,182,289","+","Tmem161a","ENSMUSG00000002342.17","3' UTR","mmu-miR-124-3p","6.500","0.871","6mer offset (Perfect match)"
"chr8","70,340,282","70,340,397","-","Upf1","ENSMUSG00000058301.8","Intron","mmu-miR-124-3p","6.500","0.505","7mer m8 (Perfect match)"
"chr8","70,471,943","70,472,091","-","Klhl26","ENSMUSG00000055707.13","Intron","mmu-miR-124-3p","6.500","0.822","7mer m8 (Perfect match)"
"chr8","72,154,097","72,154,204","-","Gm16091","ENSMUSG00000087502.1","ncRNA","mmu-miR-20a-5p","6.500","0.861","8mer (Perfect match)"
"chr8","72,484,712","72,484,764","-","Slc35e1","ENSMUSG00000019731.13","CDS","mmu-miR-103-3p","6.500","0.723","7mer m8 (Perfect match)"
"chr8","72,484,764","72,484,829","-","Slc35e1","ENSMUSG00000019731.13","CDS","mmu-miR-124-3p","6.500","0.822","6mer (Perfect match)"
"chr8","75,112,609","75,112,751","+","Mcm5","ENSMUSG00000005410.6","CDS","mmu-miR-124-3p","6.500","0.792","6mer (1 mismatch)"
"chr8","79,674,801","79,674,878","+","Otud4","ENSMUSG00000036990.13","3' UTR","mmu-miR-93-5p","6.500","0.842","7mer A1 (Perfect match)"
"chr8","79,677,525","79,677,666","+","Otud4","ENSMUSG00000036990.13","3' UTR","mmu-miR-16-5p","6.500","0.822","6mer offset (Perfect match)"
"chr8","79,703,000","79,703,104","-","Abce1","ENSMUSG00000058355.8","CDS","mmu-miR-124-3p","6.500","0.673","6mer (Perfect match)"
"chr8","80,765,210","80,765,283","-","Gab1","ENSMUSG00000031714.9","3' UTR","mmu-miR-124-3p","6.500","0.772","7mer A1 (1 mismatch)"
"chr8","83,008,876","83,008,996","+","Rnf150","ENSMUSG00000047747.10","Intron","mmu-miR-124-3p","6.500","0.911","8mer (Perfect match)"
"chr8","83,316,250","83,316,334","-","Elmod2","ENSMUSG00000035151.12","CDS","mmu-miR-19b-3p","6.500","0.832","8mer (Perfect match)"
"chr8","84,824,457","84,824,510","-","Dand5","ENSMUSG00000053226.7","ncRNA","mmu-miR-466i-5p","6.500","0.812","No seed match"
"chr8","84,834,320","84,834,459","+","Gadd45gip1","ENSMUSG00000033751.5","CDS","mmu-miR-16-5p","6.500","0.713","8mer (Perfect match)"
"chr8","85,018,147","85,018,242","-","Asna1","ENSMUSG00000052456.9","CDS","mmu-let-7d-5p","6.500","0.564","7mer A1 (Perfect match)"
"chr8","94,593,779","94,593,894","-","Fam192a","ENSMUSG00000031774.8","Intron","mmu-miR-466i-5p","6.500","0.653","No seed match"
"chr8","95,372,876","95,372,962","+","Mmp15","ENSMUSG00000031790.8","3' UTR","mmu-miR-124-3p","6.500","0.822","7mer A1 (Perfect match)"
"chr8","105,930,997","105,931,070","+","Pskh1","ENSMUSG00000048310.8","3' UTR","mmu-miR-124-3p","6.500","0.594","7mer m8 (Perfect match)"
"chr8","107,185,358","107,185,484","+","Cyb5b","ENSMUSG00000031924.4","3' UTR","mmu-miR-26a-5p","6.500","0.832","7mer A1 (Perfect match)"
"chr8","107,186,000","107,186,069","+","Cyb5b","ENSMUSG00000031924.4","3' UTR","mmu-miR-124-3p","6.500","0.782","7mer m8 (1 mismatch)"
"chr8","107,187,311","107,187,456","+","Cyb5b","ENSMUSG00000031924.4","3' UTR","mmu-miR-30d-5p","6.500","0.851","7mer m8 (Perfect match)"
"chr8","107,379,037","107,379,125","+","Nfat5","ENSMUSG00000003847.16","3' UTR","mmu-miR-16-5p","6.500","0.782","7mer m8 (Perfect match)"
"chr8","109,729,752","109,729,842","-","Atxn1l","ENSMUSG00000069895.4","3' UTR","mmu-let-7f-5p","6.500","0.772","7mer m8 (Perfect match)"
"chr8","110,810,891","110,810,985","-","Sf3b3","ENSMUSG00000033732.10","CDS","mmu-miR-124-3p","6.500","0.832","6mer (Perfect match)"
"chr8","110,827,502","110,827,604","-","Sf3b3","ENSMUSG00000033732.10","Intron","mmu-miR-124-3p","6.500","0.842","8mer (Perfect match)"
"chr8","114,371,877","114,371,988","+","Vat1l","ENSMUSG00000046844.6","3' UTR","mmu-miR-96-5p","6.500","0.881","7mer m8 (Perfect match)"
"chr8","114,516,819","114,516,930","+","Wwox","ENSMUSG00000004637.15","Intron","mmu-miR-669o-3p","6.500","0.782","6mer (Perfect match)"
"chr8","116,960,079","116,960,201","+","Atmin","ENSMUSG00000047388.10","3' UTR","mmu-miR-124-3p","6.500","0.832","7mer A1 (Perfect match)"
"chr8","117,331,674","117,331,770","+","Cmip","ENSMUSG00000034390.16","Intron","mmu-miR-466i-5p","6.500","0.673","No seed match"
"chr8","118,388,273","118,388,370","+","Cdh13","ENSMUSG00000031841.19","Intron","mmu-miR-124-3p","6.500","0.822","8mer (Perfect match)"
"chr8","119,512,980","119,513,078","-","Mbtps1","ENSMUSG00000031835.16","Intron","mmu-miR-124-3p","6.500","0.733","7mer A1 (Perfect match)"
"chr8","120,297,848","120,297,994","+","Gse1|Galnt2l","ENSMUSG00000092329.1||ENSMUSG00000031822.20","Intron","mmu-miR-466i-5p","6.500","0.931","No seed match"
"chr8","120,579,970","120,580,085","+","Gse1","ENSMUSG00000031822.20","3' UTR","mmu-miR-15b-5p","6.500","0.703","7mer m8 (Perfect match)"
"chr8","121,600,545","121,600,619","-","Zcchc14","ENSMUSG00000061410.6","3' UTR","mmu-miR-30c-5p","6.500","0.861","No seed match"
"chr8","121,789,579","121,789,678","+","Jph3","ENSMUSG00000025318.13","3' UTR","mmu-miR-124-3p","6.500","0.842","6mer (Perfect match)"
"chr8","122,023,213","122,023,308","+","Banp|Galnt2l","ENSMUSG00000025316.16||ENSMUSG00000092329.1","Intron","mmu-miR-466i-5p","6.500","0.535","6mer offset (1 mismatch)"
"chr8","122,572,654","122,572,780","+","Cdt1","ENSMUSG00000006585.3","3' UTR","mmu-miR-17-5p","6.500","0.881","6mer offset (Perfect match)"
"chr8","122,989,295","122,989,397","-","Ankrd11","ENSMUSG00000035569.17","Intron","mmu-let-7a-5p","6.500","0.653","8mer (Perfect match)"
"chr8","124,343,510","124,343,616","+","Galnt2|Galnt2l","ENSMUSG00000089704.9||ENSMUSG00000092329.1","3' UTR","mmu-let-7d-5p","6.500","0.851","7mer A1 (Perfect match)"
"chr8","124,909,385","124,909,485","-","Egln1","ENSMUSG00000031987.6","3' UTR","mmu-miR-19b-3p","6.500","0.653","7mer m8 (1 mismatch)"
"chr8","127,224,427","127,224,531","+","Pard3","ENSMUSG00000025812.18","Intron","mmu-miR-124-3p","6.500","0.802","6mer (Perfect match)"
"chr8","127,540,048","127,540,163","+","Pard3","ENSMUSG00000025812.18","Intron","mmu-let-7f-5p","6.500","0.772","8mer (Perfect match)"
"chr9","26,992,172","26,992,264","-","Acad8","ENSMUSG00000031969.16","CDS","mmu-miR-124-3p","6.500","0.762","6mer (1 mismatch)"
"chr9","40,315,689","40,315,754","-","Gramd1b","ENSMUSG00000040111.17","CDS","mmu-miR-106b-5p","6.500","0.782","6mer offset (1 mismatch)"
"chr9","40,802,816","40,802,864","+","Hspa8","ENSMUSG00000015656.17","CDS","mmu-miR-124-3p","6.500","0.881","No seed match"
"chr9","40,878,547","40,878,703","+","Bsx","ENSMUSG00000054360.4","3' UTR","mmu-miR-301a-3p","6.500","0.871","7mer m8 (Perfect match)"
"chr9","44,618,121","44,618,219","+","Ddx6","ENSMUSG00000032097.10","Intron","mmu-miR-124-3p","6.500","0.812","6mer offset (Perfect match)"
"chr9","52,087,377","52,087,622","+","Rdx","ENSMUSG00000032050.18","3' UTR","mmu-let-7b-5p","6.500","0.792","8mer (Perfect match)"
"chr9","54,367,991","54,368,090","-","Dmxl2","ENSMUSG00000041268.17","Intron","mmu-miR-124-3p","6.500","0.861","8mer (Perfect match)"
"chr9","56,058,468","56,058,539","+","Rcn2","ENSMUSG00000032320.7","3' UTR","mmu-miR-183-5p","6.500","0.822","7mer A1 (Perfect match)"
"chr9","57,528,954","57,529,037","+","Cox5a","ENSMUSG00000000088.7","CDS","mmu-miR-15b-5p","6.500","0.772","7mer A1 (Perfect match)"
"chr9","57,581,577","57,581,645","+","Scamp2","ENSMUSG00000040188.10","CDS","mmu-miR-124-3p","6.500","0.861","7mer m8 (Perfect match)"
"chr9","59,392,076","59,392,200","-","Arih1","ENSMUSG00000025234.11","3' UTR","mmu-miR-103-3p","6.500","0.822","6mer (Perfect match)"
"chr9","62,359,823","62,359,913","+","Anp32a","ENSMUSG00000032249.14","Intron","mmu-miR-124-3p","6.500","0.564","7mer m8 (Perfect match)"
"chr9","65,902,945","65,903,077","+","Pclaf","ENSMUSG00000040204.6","3' UTR","mmu-miR-466i-5p","6.500","0.832","6mer (1 mismatch)"
"chr9","66,357,420","66,357,515","+","Herc1","ENSMUSG00000038664.16","Intron","mmu-miR-466i-5p","6.500","0.812","No seed match"
"chr9","66,445,512","66,445,611","+","Herc1","ENSMUSG00000038664.16","CDS","mmu-let-7c-5p","6.500","0.851","8mer (Perfect match)"
"chr9","67,034,970","67,035,097","-","Tpm1","ENSMUSG00000032366.15","Intron","mmu-miR-124-3p","6.500","0.604","8mer (Perfect match)"
"chr9","69,379,727","69,379,814","+","Rora","ENSMUSG00000032238.17","3' UTR","mmu-miR-16-5p","6.500","0.901","7mer m8 (Perfect match)"
"chr9","69,383,064","69,383,217","+","Rora","ENSMUSG00000032238.17","3' UTR","mmu-miR-25-3p","6.500","0.832","8mer (Perfect match)"
"chr9","72,912,438","72,912,515","+","Prtg","ENSMUSG00000036030.9","3' UTR","mmu-miR-23b-3p","6.500","0.673","8mer (Perfect match)"
"chr9","72,916,963","72,917,012","+","Prtg","ENSMUSG00000036030.9","3' UTR","mmu-miR-125a-5p","6.500","0.772","7mer m8 (Perfect match)"
"chr9","75,219,492","75,219,586","+","Myo5a","ENSMUSG00000034593.16","3' UTR","mmu-miR-30b-5p","6.500","0.812","8mer (Perfect match)"
"chr9","75,387,457","75,387,537","-","Mapk6","ENSMUSG00000042688.16","3' UTR","mmu-let-7c-5p","6.500","0.842","7mer A1 (Perfect match)"
"chr9","75,387,808","75,387,872","-","Mapk6","ENSMUSG00000042688.16","3' UTR","mmu-miR-19b-3p","6.500","0.842","8mer (Perfect match)"
"chr9","77,431,918","77,432,079","-","Lrrc1","ENSMUSG00000032352.16","3' UTR","mmu-miR-124-3p","6.500","0.832","7mer m8 (Perfect match)"
"chr9","78,175,360","78,175,440","-","Rn7sk","ENSMUSG00000065037.1","ncRNA","mmu-miR-124-3p","6.500","0.851","No seed match"
"chr9","78,175,360","78,175,440","-","Rn7sk","ENSMUSG00000065037.1","ncRNA","mmu-miR-9-5p","6.500","0.535","7mer A1 (1 mismatch)"
"chr9","78,478,533","78,478,597","-","Eef1a1","ENSMUSG00000037742.14","3' UTR","mmu-miR-703","6.500","0.812","7mer A1 (1 mismatch)"
"chr9","82,869,872","82,869,980","-","Phip","ENSMUSG00000032253.13","3' UTR","mmu-miR-124-3p","6.500","0.663","No seed match"
"chr9","88,441,507","88,441,590","-","Gm28229","ENSMUSG00000101335.1","ncRNA","mmu-miR-124-3p","6.500","0.554","8mer (Perfect match)"
"chr9","88,454,813","88,454,897","-","Syncrip","ENSMUSG00000032423.12","Intron","mmu-miR-466i-5p","6.500","0.822","6mer offset (1 mismatch)"
"chr9","102,733,066","102,733,142","+","Amotl2","ENSMUSG00000032531.15","3' UTR","mmu-miR-30b-5p","6.500","0.871","8mer (Perfect match)"
"chr9","106,189,095","106,189,170","+","Wdr82","ENSMUSG00000020257.13","3' UTR","mmu-miR-96-5p","6.500","0.832","8mer (Perfect match)"
"chr9","106,692,146","106,692,219","-","Rad54l2","ENSMUSG00000040661.6","3' UTR","mmu-miR-466i-5p","6.500","0.851","No seed match"
"chr9","106,859,585","106,859,677","+","Dcaf1","ENSMUSG00000040325.16","CDS","mmu-miR-124-3p","6.500","0.703","7mer m8 (1 mismatch)"
"chr9","107,614,380","107,614,489","-","Gnai2","ENSMUSG00000032562.13","3' UTR","mmu-miR-30c-5p","6.500","0.861","8mer (Perfect match)"
"chr9","108,502,234","108,502,302","+","Usp19","ENSMUSG00000006676.16","3' UTR","mmu-miR-16-5p","6.500","0.802","7mer m8 (Perfect match)"
"chr9","108,575,427","108,575,505","-","Wdr6","ENSMUSG00000066357.6","CDS","mmu-miR-124-3p","6.500","0.703","7mer m8 (Perfect match)"
"chr9","109,889,738","109,889,835","+","Cdc25a","ENSMUSG00000032477.14","CDS","mmu-miR-124-3p","6.500","0.822","6mer offset (Perfect match)"
"chr9","109,892,812","109,892,942","+","Cdc25a","ENSMUSG00000032477.14","3' UTR","mmu-miR-15b-5p","6.500","0.861","8mer (Perfect match)"
"chr9","110,149,921","110,149,959","+","Smarcc1","ENSMUSG00000032481.17","CDS","mmu-let-7d-5p","6.500","0.911","No seed match"
"chr9","110,149,959","110,150,022","+","Smarcc1","ENSMUSG00000032481.17","CDS","mmu-let-7g-5p","6.500","0.723","No seed match"
"chr9","118,582,175","118,582,273","+","Golga4","ENSMUSG00000038708.10","3' UTR","mmu-miR-25-3p","6.500","0.713","8mer (Perfect match)"
"chr9","119,240,757","119,240,837","-","Oxsr1","ENSMUSG00000036737.12","3' UTR","mmu-miR-124-3p","6.500","0.752","7mer A1 (Perfect match)"
"chr9","123,462,132","123,462,187","+","Lars2","ENSMUSG00000035202.8","3' UTR","mmu-miR-15b-5p","6.500","0.822","7mer m8 (1 mismatch)"
"chrM","605","647","+","mt-Rnr1","ENSMUSG00000064337.1","ncRNA","mmu-miR-20a-5p","6.500","0.891","No seed match"
"chrM","655","721","+","mt-Rnr1","ENSMUSG00000064337.1","ncRNA","mmu-miR-26b-5p","6.500","0.752","No seed match"
"chrM","655","721","+","mt-Rnr1","ENSMUSG00000064337.1","ncRNA","mmu-miR-484","6.500","0.505","6mer (1 mismatch)"
"chrM","5,810","5,907","+","mt-Co1","ENSMUSG00000064351.1","CDS","mmu-miR-124-3p","6.500","0.842","No seed match"
"chrM","10,993","11,129","+","mt-Nd4","ENSMUSG00000064363.1","CDS","mmu-let-7b-5p","6.500","0.554","No seed match"
"chrM","14,962","15,015","+","mt-Cytb","ENSMUSG00000064370.1","CDS","mmu-let-7c-5p","6.500","0.743","No seed match"
"chrX","7,154,738","7,154,840","-","Clcn5","ENSMUSG00000004317.14","3' UTR","mmu-miR-16-5p","6.500","0.861","8mer (Perfect match)"
"chrX","12,684,001","12,684,068","-","Med14","ENSMUSG00000064127.13","CDS","mmu-miR-124-3p","6.500","0.812","6mer (1 mismatch)"
"chrX","12,685,792","12,685,886","-","Med14","ENSMUSG00000064127.13","CDS","mmu-let-7b-5p","6.500","0.881","6mer offset (1 mismatch)"
"chrX","12,685,906","12,685,952","-","Med14","ENSMUSG00000064127.13","CDS","mmu-let-7a-5p","6.500","0.802","7mer m8 (1 mismatch)"
"chrX","18,250,955","18,251,086","+","Kdm6a","ENSMUSG00000037369.17","CDS","mmu-let-7i-5p","6.500","0.822","8mer (Perfect match)"
"chrX","20,669,167","20,669,250","+","Uba1","ENSMUSG00000001924.15","CDS","mmu-miR-449a-5p","6.500","0.842","7mer m8 (Perfect match)"
"chrX","37,110,124","37,110,237","-","Upf3b","ENSMUSG00000036572.16","CDS","mmu-miR-30c-5p","6.500","0.663","7mer m8 (Perfect match)"
"chrX","40,007,696","40,007,765","-","Gm7190","ENSMUSG00000083174.1","ncRNA","mmu-miR-124-3p","6.500","0.832","6mer (Perfect match)"
"chrX","42,106,098","42,106,131","+","Xiap","ENSMUSG00000025860.15","3' UTR","mmu-miR-7a-5p","6.500","0.673","7mer A1 (Perfect match)"
"chrX","56,661,452","56,661,551","+","Slc9a6","ENSMUSG00000060681.15","3' UTR","mmu-miR-19b-3p","6.500","0.861","8mer (Perfect match)"
"chrX","73,357,496","73,357,625","+","Zfp275","ENSMUSG00000031365.13","3' UTR","mmu-let-7c-5p","6.500","0.802","8mer (Perfect match)"
"chrX","73,357,717","73,357,804","+","Zfp275","ENSMUSG00000031365.13","3' UTR","mmu-miR-16-5p","6.500","0.861","7mer m8 (Perfect match)"
"chrX","75,394,447","75,394,546","+","Fundc2","ENSMUSG00000031198.4","3' UTR","mmu-miR-124-3p","6.500","0.851","7mer m8 (Perfect match)"
"chrX","98,947,503","98,947,659","+","Yipf6","ENSMUSG00000047694.12","3' UTR","mmu-miR-466i-5p","6.500","0.772","No seed match"
"chrX","101,199,366","101,199,479","-","Snx12","ENSMUSG00000046032.16","Intron","mmu-miR-124-3p","6.500","0.762","7mer A1 (Perfect match)"
"chrX","103,467,058","103,467,139","-","Xist","ENSMUSG00000086503.4","ncRNA","mmu-miR-124-3p","6.500","0.535","6mer (Perfect match)"
"chrX","135,795,035","135,795,162","+","Gprasp1","ENSMUSG00000043384.15","Intron","mmu-let-7c-5p","6.500","0.822","8mer (Perfect match)"
"chrX","140,765,735","140,765,858","+","Mid2","ENSMUSG00000000266.11","3' UTR","mmu-miR-124-3p","6.500","0.792","6mer offset (1 mismatch)"
"chrX","150,536,567","150,536,717","-","Apex2","ENSMUSG00000025269.16","Intron","mmu-miR-124-3p","6.500","0.822","7mer m8 (Perfect match)"
"chrX","151,919,583","151,919,656","+","Huwe1","ENSMUSG00000025261.18","CDS","mmu-miR-9-5p","6.500","0.733","8mer (Perfect match)"
"chrX","151,930,114","151,930,256","+","Huwe1","ENSMUSG00000025261.18","CDS","mmu-let-7d-5p","6.500","0.515","7mer A1 (Perfect match)"
"chrX","159,327,776","159,327,855","+","Rps6ka3","ENSMUSG00000031309.15","CDS","mmu-miR-125b-5p","6.500","0.733","7mer m8 (Perfect match)"
"chrX","162,873,875","162,873,977","-","Syap1","ENSMUSG00000031357.3","Intron","mmu-miR-124-3p","6.500","0.911","6mer offset (Perfect match)"
"chr1","9,668,392","9,668,525","-","Mybl1","ENSMUSG00000025912.16","3' UTR","mmu-miR-15a-5p","6.000","0.842","8mer (Perfect match)"
"chr1","10,136,142","10,136,207","+","Cspp1","ENSMUSG00000056763.16","CDS","mmu-miR-124-3p","6.000","0.535","7mer m8 (Perfect match)"
"chr1","33,799,528","33,799,603","-","Zfp451","ENSMUSG00000042197.13","3' UTR","mmu-miR-17-5p","6.000","0.683","8mer (Perfect match)"
"chr1","34,445,042","34,445,150","+","Imp4","ENSMUSG00000026127.13","3' UTR","mmu-miR-124-3p","6.000","0.752","7mer A1 (Perfect match)"
"chr1","36,527,075","36,527,143","+","Cnnm3","ENSMUSG00000001138.13","3' UTR","mmu-miR-182-5p","6.000","0.851","8mer (Perfect match)"
"chr1","39,371,974","39,372,057","-","Tbc1d8","ENSMUSG00000003134.10","3' UTR","mmu-miR-124-3p","6.000","0.792","6mer (1 mismatch)"
"chr1","45,311,642","45,311,787","+","Col3a1","ENSMUSG00000026043.18","CDS","mmu-miR-29b-3p","6.000","0.743","8mer (Perfect match)"
"chr1","45,349,097","45,349,212","+","Col3a1","ENSMUSG00000026043.18","3' UTR","mmu-let-7c-5p","6.000","0.782","8mer (Perfect match)"
"chr1","52,459,090","52,459,179","-","Nab1","ENSMUSG00000002881.14","3' UTR","mmu-miR-124-3p","6.000","0.772","7mer A1 (1 mismatch)"
"chr1","55,441,315","55,441,402","+","Gm38056","ENSMUSG00000102145.1","ncRNA","mmu-miR-466i-5p","6.000","0.851","8mer (Perfect match)"
"chr1","55,476,034","55,476,149","+","Plcl1","ENSMUSG00000038349.10","Intron","mmu-miR-124-3p","6.000","0.772","7mer m8 (Perfect match)"
"chr1","58,403,612","58,403,676","+","Bzw1","ENSMUSG00000051223.14","CDS","mmu-miR-124-3p","6.000","0.634","6mer (Perfect match)"
"chr1","62,796,407","62,796,451","+","Nrp2","ENSMUSG00000025969.15","3' UTR","mmu-miR-124-3p","6.000","0.624","7mer A1 (Perfect match)"
"chr1","63,157,128","63,157,194","-","Ndufs1","ENSMUSG00000025968.16","CDS","mmu-miR-301a-3p","6.000","0.762","6mer (Perfect match)"
"chr1","64,541,890","64,541,981","+","Creb1","ENSMUSG00000025958.14","Intron","mmu-miR-124-3p","6.000","0.851","7mer m8 (Perfect match)"
"chr1","64,791,101","64,791,203","-","Plekhm3","ENSMUSG00000051344.13","3' UTR","mmu-miR-92a-3p","6.000","0.743","8mer (Perfect match)"
"chr1","66,419,844","66,419,924","+","Map2","ENSMUSG00000015222.18","Intron","mmu-miR-124-3p","6.000","0.802","7mer m8 (Perfect match)"
"chr1","74,394,333","74,394,347","+","mmu-mir-26b","MI0000575","miRNA","mmu-miR-125b-5p","6.000","0.782","6mer (1 mismatch)"
"chr1","75,187,682","75,187,761","-","Atg9a","ENSMUSG00000033124.16","CDS","mmu-miR-15a-5p","6.000","0.782","8mer (Perfect match)"
"chr1","82,237,441","82,237,502","-","Irs1","ENSMUSG00000055980.2","3' UTR","mmu-let-7b-5p","6.000","0.683","6mer (1 mismatch)"
"chr1","87,885,335","87,885,433","+","Dgkd","ENSMUSG00000070738.10","Intron","mmu-miR-30b-5p","6.000","0.861","8mer (Perfect match)"
"chr1","88,266,381","88,266,487","-","Hjurp","ENSMUSG00000044783.16","CDS","mmu-miR-219a-5p","6.000","0.772","8mer (Perfect match)"
"chr1","88,274,184","88,274,303","-","Hjurp","ENSMUSG00000044783.16","Intron","mmu-miR-124-3p","6.000","0.802","6mer (Perfect match)"
"chr1","90,767,297","90,767,497","-","Col6a3","ENSMUSG00000048126.16","3' UTR","mmu-miR-124-3p","6.000","0.792","7mer m8 (Perfect match)"
"chr1","93,322,123","93,322,201","-","Pask","ENSMUSG00000026274.11","CDS","mmu-miR-9-5p","6.000","0.683","7mer A1 (Perfect match)"
"chr1","105,735,972","105,736,025","+","Relch","ENSMUSG00000026319.13","CDS","mmu-miR-16-5p","6.000","0.812","8mer (Perfect match)"
"chr1","118,461,217","118,461,294","+","Clasp1","ENSMUSG00000064302.13","CDS","mmu-miR-15b-5p","6.000","0.772","8mer (Perfect match)"
"chr1","127,943,119","127,943,272","+","Rab3gap1","ENSMUSG00000036104.12","3' UTR","mmu-miR-93-5p","6.000","0.772","8mer (Perfect match)"
"chr1","128,341,160","128,341,277","-","Mcm6","ENSMUSG00000026355.11","Intron","mmu-miR-124-3p","6.000","0.733","6mer offset (Perfect match)"
"chr1","130,697,336","130,697,602","-","Pfkfb2","ENSMUSG00000026409.14","3' UTR","mmu-miR-669o-3p","6.000","0.584","compensatory region (Perfect match)"
"chr1","131,935,338","131,935,414","+","Nucks1","ENSMUSG00000026434.12","3' UTR","mmu-miR-23a-3p","6.000","0.743","7mer m8 (1 mismatch)"
"chr1","132,465,992","132,466,093","+","Dstyk","ENSMUSG00000042046.15","3' UTR","mmu-miR-106b-5p","6.000","0.822","7mer A1 (Perfect match)"
"chr1","133,138,461","133,138,618","+","Ppp1r15b","ENSMUSG00000046062.5","3' UTR","mmu-miR-20a-5p","6.000","0.832","7mer m8 (Perfect match)"
"chr1","134,431,178","134,431,232","+","Adipor1","ENSMUSG00000026457.14","CDS","mmu-miR-16-5p","6.000","0.842","7mer m8 (Perfect match)"
"chr1","135,406,992","135,407,069","-","Ipo9","ENSMUSG00000041879.13","CDS","mmu-miR-124-3p","6.000","0.842","6mer (1 mismatch)"
"chr1","135,680,611","135,680,786","-","Nav1","ENSMUSG00000009418.16","Intron","mmu-miR-124-3p","6.000","0.752","8mer (Perfect match)"
"chr1","139,448,996","139,449,134","+","Zbtb41","ENSMUSG00000033964.12","3' UTR","mmu-miR-20a-5p","6.000","0.743","7mer m8 (Perfect match)"
"chr1","139,448,996","139,449,134","+","Zbtb41","ENSMUSG00000033964.12","3' UTR","mmu-miR-30c-5p","6.000","0.871","8mer (Perfect match)"
"chr1","153,455,965","153,456,019","-","Dhx9","ENSMUSG00000042699.11","3' UTR","mmu-miR-19b-3p","6.000","0.822","7mer m8 (Perfect match)"
"chr1","153,469,647","153,469,705","-","Dhx9","ENSMUSG00000042699.11","CDS","mmu-miR-484","6.000","0.762","7mer m8 (Perfect match)"
"chr1","155,564,647","155,564,715","+","Acbd6","ENSMUSG00000033701.13","CDS","mmu-miR-92a-3p","6.000","0.861","7mer A1 (Perfect match)"
"chr1","155,812,700","155,812,806","-","Qsox1","ENSMUSG00000033684.14","CDS","mmu-miR-15a-5p","6.000","0.723","8mer (Perfect match)"
"chr1","156,642,282","156,642,342","+","Abl2","ENSMUSG00000026596.13","CDS","mmu-miR-124-3p","6.000","0.792","7mer m8 (Perfect match)"
"chr1","163,247,785","163,247,879","-","Prrx1","ENSMUSG00000026586.16","3' UTR","mmu-miR-124-3p","6.000","0.782","8mer (Perfect match)"
"chr1","165,871,737","165,871,832","-","Pou2f1","ENSMUSG00000026565.18","3' UTR","mmu-miR-182-5p","6.000","0.802","7mer m8 (Perfect match)"
"chr1","167,269,844","167,269,934","-","Uck2","ENSMUSG00000026558.13","Intron","mmu-miR-320-3p","6.000","0.812","6mer (Perfect match)"
"chr1","168,425,084","168,425,167","-","Pbx1","ENSMUSG00000052534.15","Intron","mmu-miR-466i-5p","6.000","0.842","No seed match"
"chr1","173,332,008","173,332,137","-","Ackr1","ENSMUSG00000037872.5","CDS","mmu-miR-181a-5p","6.000","0.772","7mer m8 (Perfect match)"
"chr1","173,334,342","173,334,454","-","Cadm3","ENSMUSG00000005338.13","3' UTR","mmu-let-7g-5p","6.000","0.792","7mer m8 (Perfect match)"
"chr1","177,195,309","177,195,419","-","Akt3","ENSMUSG00000019699.16","Intron","mmu-miR-124-3p","6.000","0.782","6mer offset (Perfect match)"
"chr1","180,192,314","180,192,427","-","Coq8a","ENSMUSG00000026489.13","Intron","mmu-miR-30b-5p","6.000","0.832","8mer (Perfect match)"
"chr1","180,192,314","180,192,427","-","Coq8a","ENSMUSG00000026489.13","Intron","mmu-miR-30c-5p","6.000","0.812","8mer (Perfect match)"
"chr1","181,904,467","181,904,501","-","Enah","ENSMUSG00000022995.16","3' UTR","mmu-miR-466i-5p","6.000","0.752","No seed match"
"chr1","182,279,535","182,279,594","-","Degs1","ENSMUSG00000038633.5","CDS","mmu-miR-124-3p","6.000","0.822","7mer A1 (Perfect match)"
"chr1","188,306,305","188,306,378","+","Ush2a","ENSMUSG00000026609.15","Intron","mmu-miR-466i-5p","6.000","0.772","No seed match"
"chr1","188,469,387","188,469,518","+","Ush2a","ENSMUSG00000026609.15","Intron","mmu-miR-466i-5p","6.000","0.792","No seed match"
"chr1","188,745,968","188,746,082","+","Ush2a","ENSMUSG00000026609.15","Intron","mmu-miR-466i-5p","6.000","0.851","7mer m8 (Perfect match)"
"chr1","188,949,622","188,949,762","+","Ush2a","ENSMUSG00000026609.15","Intron","mmu-miR-669o-3p","6.000","0.762","7mer m8 (Perfect match)"
"chr1","191,538,834","191,538,949","-","Dtl","ENSMUSG00000037474.13","3' UTR","mmu-miR-466i-5p","6.000","0.812","No seed match"
"chr10","4,155,831","4,155,933","+","Mthfd1l","ENSMUSG00000040675.17","3' UTR","mmu-miR-30b-5p","6.000","0.812","8mer (Perfect match)"
"chr10","18,582,082","18,582,179","-","Arfgef3","ENSMUSG00000019852.7","3' UTR","mmu-miR-124-3p","6.000","0.891","7mer m8 (1 mismatch)"
"chr10","20,141,614","20,141,731","+","Map3k5","ENSMUSG00000071369.11","3' UTR","mmu-miR-30d-5p","6.000","0.792","7mer m8 (Perfect match)"
"chr10","23,786,478","23,786,494","-","Gm23130","ENSMUSG00000077440.1","ncRNA","mmu-miR-26a-5p","6.000","0.644","No seed match"
"chr10","37,135,036","37,135,172","-","Marcks","ENSMUSG00000069662.5","3' UTR","mmu-miR-140-3p","6.000","0.812","8mer (Perfect match)"
"chr10","50,658,922","50,659,022","+","Ascc3","ENSMUSG00000038774.9","CDS","mmu-let-7d-5p","6.000","0.782","7mer m8 (Perfect match)"
"chr10","52,320,084","52,320,157","+","Dcbld1","ENSMUSG00000019891.15","3' UTR","mmu-miR-30d-5p","6.000","0.832","8mer (Perfect match)"
"chr10","56,389,540","56,389,615","+","Gja1","ENSMUSG00000050953.10","3' UTR","mmu-miR-126a-3p","6.000","0.743","7mer A1 (1 mismatch)"
"chr10","57,512,313","57,512,396","+","Hsf2","ENSMUSG00000019878.8","3' UTR","mmu-miR-320-3p","6.000","0.752","6mer (Perfect match)"
"chr10","59,176,931","59,177,002","-","Septin10","ENSMUSG00000019917.10","CDS","mmu-miR-19b-3p","6.000","0.693","8mer (Perfect match)"
"chr10","62,648,203","62,648,302","-","Ddx50","ENSMUSG00000020076.7","Intron","mmu-miR-124-3p","6.000","0.614","7mer m8 (Perfect match)"
"chr10","67,013,120","67,013,241","-","Reep3","ENSMUSG00000019873.8","3' UTR","mmu-miR-30c-5p","6.000","0.515","7mer m8 (Perfect match)"
"chr10","67,228,585","67,228,669","+","Jmjd1c","ENSMUSG00000037876.17","Intron","mmu-miR-196a-5p","6.000","0.842","8mer (Perfect match)"
"chr10","76,886,116","76,886,189","-","Pcbp3","ENSMUSG00000001120.15","Intron","mmu-miR-466i-5p","6.000","0.535","No seed match"
"chr10","76,900,466","76,900,544","-","Pcbp3","ENSMUSG00000001120.15","Intron","mmu-miR-466i-5p","6.000","0.832","No seed match"
"chr10","80,615,366","80,615,464","+","Gm49322|Scamp4","ENSMUSG00000035370.9||ENSMUSG00000113949.1","3' UTR","mmu-miR-124-3p","6.000","0.812","8mer (Perfect match)"
"chr10","80,665,801","80,665,909","-","Mknk2","ENSMUSG00000020190.13","3' UTR","mmu-miR-26a-5p","6.000","0.822","8mer (Perfect match)"
"chr10","81,179,705","81,179,798","+","Eef2","ENSMUSG00000034994.10","CDS","mmu-miR-15b-5p","6.000","0.832","7mer A1 (Perfect match)"
"chr10","93,239,871","93,239,993","+","Cdk17","ENSMUSG00000020015.10","3' UTR","mmu-miR-15a-5p","6.000","0.792","8mer (Perfect match)"
"chr10","115,574,375","115,574,517","-","Lgr5","ENSMUSG00000020140.15","Intron","mmu-let-7c-5p","6.000","0.792","7mer m8 (Perfect match)"
"chr10","117,070,754","117,070,847","-","Frs2","ENSMUSG00000020170.4","3' UTR","mmu-miR-182-5p","6.000","0.842","8mer (Perfect match)"
"chr10","117,345,488","117,345,544","-","Cpsf6","ENSMUSG00000055531.12","3' UTR","mmu-miR-376a-3p","6.000","0.792","6mer (Perfect match)"
"chr10","122,874,218","122,874,346","+","Ppm1h","ENSMUSG00000034613.12","Intron","mmu-let-7b-5p","6.000","0.792","7mer m8 (Perfect match)"
"chr10","127,697,360","127,697,449","+","Nemp1","ENSMUSG00000040195.11","3' UTR","mmu-miR-124-3p","6.000","0.792","6mer (1 mismatch)"
"chr10","128,089,061","128,089,141","+","Atp5b","ENSMUSG00000025393.12","CDS","mmu-miR-99b-5p","6.000","0.743","6mer (Perfect match)"
"chr11","3,647,731","3,647,783","-","Tug1","ENSMUSG00000056579.18","ncRNA","mmu-miR-16-5p","6.000","0.861","7mer m8 (Perfect match)"
"chr11","6,347,107","6,347,210","+","Ogdh","ENSMUSG00000020456.17","CDS","mmu-miR-30b-5p","6.000","0.723","8mer (Perfect match)"
"chr11","6,467,937","6,468,051","-","Purb","ENSMUSG00000094483.2","3' UTR","mmu-miR-106b-5p","6.000","0.822","8mer (Perfect match)"
"chr11","20,227,160","20,227,231","-","Cep68","ENSMUSG00000044066.14","3' UTR","mmu-miR-103-3p","6.000","0.564","6mer (Perfect match)"
"chr11","20,725,949","20,726,026","-","Aftph","ENSMUSG00000049659.15","CDS","mmu-miR-96-5p","6.000","0.861","8mer (Perfect match)"
"chr11","23,464,622","23,464,714","+","Usp34","ENSMUSG00000056342.16","CDS","mmu-miR-124-3p","6.000","0.713","6mer (Perfect match)"
"chr11","29,718,793","29,718,864","+","Rtn4","ENSMUSG00000020458.16","CDS","mmu-miR-16-5p","6.000","0.782","7mer m8 (Perfect match)"
"chr11","35,776,250","35,776,353","+","Pank3","ENSMUSG00000018846.8","CDS","mmu-miR-124-3p","6.000","0.762","6mer (1 mismatch)"
"chr11","40,710,200","40,710,274","-","Hmmr","ENSMUSG00000020330.16","CDS","mmu-miR-15a-5p","6.000","0.842","7mer m8 (Perfect match)"
"chr11","40,710,200","40,710,274","-","Hmmr","ENSMUSG00000020330.16","CDS","mmu-miR-16-5p","6.000","0.812","7mer m8 (Perfect match)"
"chr11","53,376,251","53,376,366","+","Aff4","ENSMUSG00000049470.13","Intron","mmu-miR-16-5p","6.000","0.792","7mer A1 (Perfect match)"
"chr11","53,416,978","53,417,001","+","Aff4","ENSMUSG00000049470.13","3' UTR","mmu-miR-30d-5p","6.000","0.842","No seed match"
"chr11","55,394,525","55,394,687","-","Sparc","ENSMUSG00000018593.13","3' UTR","mmu-miR-29a-3p","6.000","0.802","6mer (1 mismatch)"
"chr11","55,487,209","55,487,270","+","G3bp1","ENSMUSG00000018583.5","Intron","mmu-miR-196a-5p","6.000","0.545","7mer A1 (Perfect match)"
"chr11","55,502,069","55,502,163","+","G3bp1","ENSMUSG00000018583.5","3' UTR","mmu-let-7c-5p","6.000","0.772","8mer (Perfect match)"
"chr11","59,421,424","59,421,492","-","Snap47","ENSMUSG00000009894.15","Intron","mmu-miR-124-3p","6.000","0.693","8mer (Perfect match)"
"chr11","62,665,877","62,666,007","+","Mmgt2","ENSMUSG00000048497.11","3' UTR","mmu-miR-16-5p","6.000","0.752","7mer m8 (Perfect match)"
"chr11","68,821,632","68,821,702","-","Ndel1","ENSMUSG00000018736.14","3' UTR","mmu-miR-30b-5p","6.000","0.505","8mer (Perfect match)"
"chr11","69,325,521","69,325,621","+","Trappc1","ENSMUSG00000049299.14","CDS","mmu-let-7a-5p","6.000","0.832","8mer (Perfect match)"
"chr11","69,325,521","69,325,621","+","Trappc1","ENSMUSG00000049299.14","CDS","mmu-let-7d-5p","6.000","0.644","8mer (Perfect match)"
"chr11","69,643,839","69,643,955","+","Fxr2","ENSMUSG00000018765.5","CDS","mmu-miR-124-3p","6.000","0.693","6mer (1 mismatch)"
"chr11","70,922,767","70,922,861","+","Rabep1","ENSMUSG00000020817.16","Intron","mmu-miR-124-3p","6.000","0.851","7mer m8 (Perfect match)"
"chr11","71,750,296","71,750,379","+","Wscd1","ENSMUSG00000020811.16","Intron","mmu-miR-182-5p","6.000","0.604","6mer offset (Perfect match)"
"chr11","71,756,816","71,756,966","+","Wscd1","ENSMUSG00000020811.16","Intron","mmu-miR-466i-5p","6.000","0.772","6mer offset (1 mismatch)"
"chr11","75,212,549","75,212,610","+","Rtn4rl1","ENSMUSG00000045287.6","Intron","mmu-miR-466i-5p","6.000","0.842","No seed match"
"chr11","75,705,926","75,706,027","+","Crk","ENSMUSG00000017776.15","3' UTR","mmu-miR-183-5p","6.000","0.891","7mer m8 (Perfect match)"
"chr11","77,535,317","77,535,391","-","Taok1","ENSMUSG00000017291.13","3' UTR","mmu-miR-19b-3p","6.000","0.752","8mer (Perfect match)"
"chr11","77,711,720","77,711,852","+","Nufip2","ENSMUSG00000037857.16","3' UTR","mmu-miR-182-5p","6.000","0.733","8mer (Perfect match)"
"chr11","78,567,757","78,567,893","-","Nlk","ENSMUSG00000017376.15","3' UTR","mmu-let-7e-5p","6.000","0.891","7mer m8 (Perfect match)"
"chr11","79,570,341","79,570,447","+","Nf1","ENSMUSG00000020716.16","CDS","mmu-miR-449c-5p","6.000","0.545","8mer (Perfect match)"
"chr11","79,578,495","79,578,581","+","Nf1","ENSMUSG00000020716.16","3' UTR","mmu-miR-16-5p","6.000","0.842","7mer m8 (Perfect match)"
"chr11","82,411,149","82,411,292","+","Tmem132e","ENSMUSG00000020701.12","Intron","mmu-miR-466c-3p","6.000","0.723","7mer m8 (Perfect match)"
"chr11","84,837,844","84,837,928","-","Ggnbp2","ENSMUSG00000020530.14","CDS","mmu-miR-25-3p","6.000","0.812","6mer (1 mismatch)"
"chr11","86,272,478","86,272,572","-","Med13","ENSMUSG00000034297.14","CDS","mmu-miR-19b-3p","6.000","0.663","7mer m8 (Perfect match)"
"chr11","86,490,440","86,490,515","+","Rnft1","ENSMUSG00000020521.7","CDS","mmu-miR-124-3p","6.000","0.743","7mer m8 (Perfect match)"
"chr11","88,081,386","88,081,467","+","Vezf1","ENSMUSG00000018377.10","CDS","mmu-miR-96-5p","6.000","0.723","8mer (Perfect match)"
"chr11","88,181,693","88,181,898","+","Cuedc1","ENSMUSG00000018378.13","Intron","mmu-miR-466e-3p","6.000","0.505","8mer (Perfect match)"
"chr11","88,709,420","88,709,502","-","Msi2","ENSMUSG00000069769.13","Intron","mmu-miR-466i-5p","6.000","0.792","No seed match"
"chr11","94,117,208","94,117,286","+","Spag9","ENSMUSG00000020859.16","Intron","mmu-miR-124-3p","6.000","0.554","6mer offset (Perfect match)"
"chr11","97,242,599","97,242,711","-","Npepps","ENSMUSG00000001441.13","CDS","mmu-miR-30e-5p","6.000","0.802","8mer (Perfect match)"
"chr11","97,373,068","97,373,138","+","Socs7","ENSMUSG00000038485.6","CDS","mmu-miR-124-3p","6.000","0.772","7mer m8 (Perfect match)"
"chr11","99,226,405","99,226,500","-","Smarce1","ENSMUSG00000037935.16","Intron","mmu-miR-124-3p","6.000","0.832","7mer m8 (Perfect match)"
"chr11","100,710,753","100,710,848","-","Kat2a","ENSMUSG00000020918.14","CDS","mmu-miR-124-3p","6.000","0.644","7mer A1 (Perfect match)"
"chr11","102,477,327","102,477,420","-","Gpatch8","ENSMUSG00000034621.14","3' UTR","mmu-miR-15a-5p","6.000","0.812","7mer m8 (Perfect match)"
"chr11","106,164,718","106,164,811","-","Strada","ENSMUSG00000069631.14","CDS","mmu-miR-124-3p","6.000","0.871","7mer m8 (Perfect match)"
"chr11","106,263,497","106,263,624","-","Smarcd2","ENSMUSG00000078619.10","3' UTR","mmu-miR-19b-3p","6.000","0.832","7mer m8 (Perfect match)"
"chr11","106,782,040","106,782,135","-","Ddx5","ENSMUSG00000020719.14","CDS","mmu-miR-30a-5p","6.000","0.822","8mer (Perfect match)"
"chr11","106,782,587","106,782,635","-","Ddx5","ENSMUSG00000020719.14","CDS","mmu-miR-106b-5p","6.000","0.802","No seed match"
"chr11","107,073,453","107,073,532","-","Bptf","ENSMUSG00000040481.17","CDS","mmu-miR-124-3p","6.000","0.673","No seed match"
"chr11","107,434,721","107,434,804","-","Pitpnc1","ENSMUSG00000040430.18","Intron","mmu-miR-466i-5p","6.000","0.644","No seed match"
"chr11","113,134,189","113,134,306","-","2610035D17Rik","ENSMUSG00000087259.7","ncRNA","mmu-miR-669o-3p","6.000","0.851","compensatory region (Perfect match)"
"chr11","113,134,306","113,134,413","-","2610035D17Rik","ENSMUSG00000087259.7","ncRNA","mmu-miR-669o-3p","6.000","0.851","compensatory region (Perfect match)"
"chr11","115,585,458","115,585,563","-","Gga3","ENSMUSG00000020740.13","3' UTR","mmu-miR-26b-5p","6.000","0.822","7mer A1 (Perfect match)"
"chr11","116,132,760","116,132,865","-","Mrpl38","ENSMUSG00000020775.13","CDS","mmu-miR-124-3p","6.000","0.802","6mer (Perfect match)"
"chr11","116,245,735","116,245,819","-","Srp68","ENSMUSG00000020780.15","CDS","mmu-miR-124-3p","6.000","0.792","6mer (1 mismatch)"
"chr11","116,336,360","116,336,438","-","Rnf157","ENSMUSG00000052949.14","3' UTR","mmu-miR-30c-5p","6.000","0.792","8mer (Perfect match)"
"chr11","116,336,360","116,336,438","-","Rnf157","ENSMUSG00000052949.14","3' UTR","mmu-miR-30d-5p","6.000","0.802","8mer (Perfect match)"
"chr11","116,599,202","116,599,282","-","Rhbdf2","ENSMUSG00000020806.15","CDS","mmu-miR-124-3p","6.000","0.762","7mer A1 (Perfect match)"
"chr11","118,392,946","118,393,131","-","Lgals3bp","ENSMUSG00000033880.11","CDS","mmu-miR-124-3p","6.000","0.653","6mer offset (Perfect match)"
"chr11","120,578,947","120,579,063","-","Arhgdia","ENSMUSG00000025132.13","3' UTR","mmu-miR-497a-5p","6.000","0.762","7mer m8 (Perfect match)"
"chr12","3,240,140","3,240,199","+","Rab10os","ENSMUSG00000079179.9","ncRNA","mmu-miR-15a-5p","6.000","0.832","7mer m8 (Perfect match)"
"chr12","3,240,405","3,240,593","+","Rab10os","ENSMUSG00000079179.9","ncRNA","mmu-miR-466i-5p","6.000","0.723","6mer (1 mismatch)"
"chr12","3,461,832","3,461,907","+","Asxl2","ENSMUSG00000037486.18","Intron","mmu-miR-466i-5p","6.000","0.822","7mer m8 (1 mismatch)"
"chr12","3,773,737","3,773,818","+","Dtnb","ENSMUSG00000071454.13","Intron","mmu-miR-124-3p","6.000","0.683","6mer offset (Perfect match)"
"chr12","3,819,013","3,819,071","+","Dnmt3a","ENSMUSG00000020661.15","Intron","mmu-miR-466i-5p","6.000","0.792","No seed match"
"chr12","4,677,678","4,677,816","+","Itsn2","ENSMUSG00000020640.10","3' UTR","mmu-miR-124-3p","6.000","0.822","6mer offset (Perfect match)"
"chr12","4,859,517","4,859,607","+","Wdcp","ENSMUSG00000051721.6","3' UTR","mmu-miR-124-3p","6.000","0.535","7mer m8 (Perfect match)"
"chr12","5,112,071","5,112,228","-","Klhl29","ENSMUSG00000020627.10","Intron","mmu-let-7a-5p","6.000","0.743","8mer (Perfect match)"
"chr12","5,886,513","5,886,612","+","Gm32442","ENSMUSG00000112404.1","ncRNA","mmu-miR-191-5p","6.000","0.851","6mer (Perfect match)"
"chr12","8,270,210","8,270,334","+","Ldah","ENSMUSG00000037669.15","Intron","mmu-let-7b-5p","6.000","0.762","7mer m8 (Perfect match)"
"chr12","8,719,028","8,719,099","+","Pum2","ENSMUSG00000020594.14","CDS","mmu-miR-15a-5p","6.000","0.861","7mer m8 (Perfect match)"
"chr12","12,936,202","12,936,282","-","Mycn","ENSMUSG00000037169.15","3' UTR","mmu-miR-30e-5p","6.000","0.762","7mer m8 (Perfect match)"
"chr12","12,936,312","12,936,331","-","Mycn","ENSMUSG00000037169.15","3' UTR","mmu-miR-20a-5p","6.000","0.881","6mer (Perfect match)"
"chr12","12,936,428","12,936,542","-","Mycn","ENSMUSG00000037169.15","3' UTR","mmu-let-7b-3p","6.000","0.743","7mer m8 (Perfect match)"
"chr12","12,936,428","12,936,542","-","Mycn","ENSMUSG00000037169.15","3' UTR","mmu-let-7f-5p","6.000","0.762","7mer A1 (Perfect match)"
"chr12","12,936,428","12,936,542","-","Mycn","ENSMUSG00000037169.15","3' UTR","mmu-miR-124-3p","6.000","0.792","No seed match"
"chr12","12,936,579","12,936,636","-","Mycn","ENSMUSG00000037169.15","3' UTR","mmu-miR-124-3p","6.000","0.762","6mer (1 mismatch)"
"chr12","16,933,584","16,933,751","+","Rock2","ENSMUSG00000020580.10","Intron","mmu-miR-124-3p","6.000","0.762","7mer m8 (Perfect match)"
"chr12","17,731,040","17,731,113","+","Hpcal1","ENSMUSG00000071379.2","Intron","mmu-miR-466i-5p","6.000","0.861","7mer A1 (1 mismatch)"
"chr12","17,791,674","17,791,769","+","Hpcal1","ENSMUSG00000071379.2","3' UTR","mmu-miR-124-3p","6.000","0.743","6mer (Perfect match)"
"chr12","21,115,050","21,115,141","+","Asap2","ENSMUSG00000052632.16","Intron","mmu-miR-466i-5p","6.000","0.822","6mer offset (1 mismatch)"
"chr12","21,196,309","21,196,474","+","Asap2","ENSMUSG00000052632.16","Intron","mmu-miR-16-5p","6.000","0.792","7mer m8 (Perfect match)"
"chr12","24,713,595","24,713,705","+","Rrm2","ENSMUSG00000020649.11","3' UTR","mmu-miR-20a-5p","6.000","0.545","7mer m8 (Perfect match)"
"chr12","30,016,544","30,016,654","+","Pxdn","ENSMUSG00000020674.17","3' UTR","mmu-let-7d-5p","6.000","0.554","7mer A1 (Perfect match)"
"chr12","31,485,992","31,486,115","-","Cbll1","ENSMUSG00000020659.16","3' UTR","mmu-miR-30c-5p","6.000","0.545","8mer (1 mismatch)"
"chr12","32,054,493","32,054,568","-","Prkar2b","ENSMUSG00000002997.15","Intron","mmu-miR-466i-5p","6.000","0.574","No seed match"
"chr12","36,123,934","36,124,021","-","Bzw2","ENSMUSG00000020547.5","CDS","mmu-miR-128-3p","6.000","0.762","7mer m8 (Perfect match)"
"chr12","51,782,479","51,782,571","-","Hectd1","ENSMUSG00000035247.16","CDS","mmu-let-7f-5p","6.000","0.594","7mer m8 (Perfect match)"
"chr12","65,057,722","65,057,823","+","Prpf39","ENSMUSG00000035597.19","CDS","mmu-let-7c-5p","6.000","0.802","7mer A1 (Perfect match)"
"chr12","65,131,643","65,131,722","+","Fancm","ENSMUSG00000055884.8","3' UTR","mmu-miR-30e-5p","6.000","0.505","7mer m8 (Perfect match)"
"chr12","69,355,780","69,355,836","-","Nemf","ENSMUSG00000020982.9","Intron","mmu-miR-124-3p","6.000","0.822","8mer (Perfect match)"
"chr12","71,991,779","71,991,823","+","Daam1","ENSMUSG00000034574.10","3' UTR","mmu-miR-124-3p","6.000","0.663","6mer offset (Perfect match)"
"chr12","76,962,103","76,962,190","-","Max","ENSMUSG00000059436.13","5' UTR","mmu-miR-342-3p","6.000","0.683","7mer m8 (Perfect match)"
"chr12","83,733,909","83,733,972","+","Psen1","ENSMUSG00000019969.14","CDS","mmu-miR-124-3p","6.000","0.812","8mer (Perfect match)"
"chr12","84,127,429","84,127,528","+","Dnal1","ENSMUSG00000042523.12","Intron","mmu-miR-124-3p","6.000","0.812","7mer m8 (Perfect match)"
"chr12","87,109,038","87,109,102","-","Pomt2","ENSMUSG00000034126.5","3' UTR","mmu-miR-16-5p","6.000","0.752","6mer offset (Perfect match)"
"chr12","87,447,563","87,447,626","+","Slirp","ENSMUSG00000021040.15","CDS","mmu-miR-19b-3p","6.000","0.812","8mer (Perfect match)"
"chr12","101,709,327","101,709,421","-","Tc2n","ENSMUSG00000021187.14","Intron","mmu-miR-124-3p","6.000","0.792","8mer (Perfect match)"
"chr12","104,713,119","104,713,177","-","Dicer1","ENSMUSG00000041415.10","CDS","mmu-miR-124-3p","6.000","0.752","6mer (1 mismatch)"
"chr12","108,203,247","108,203,321","+","Ccnk","ENSMUSG00000021258.10","3' UTR","mmu-miR-27a-3p","6.000","0.812","8mer (Perfect match)"
"chr12","109,553,484","109,553,624","+","Meg3","ENSMUSG00000021268.17","ncRNA","mmu-miR-466i-5p","6.000","0.851","No seed match"
"chr12","109,734,734","109,734,753","+","mmu-mir-668","MI0004134","miRNA","mmu-miR-668-3p","6.000","0.812","6mer offset (1 mismatch)"
"chr12","111,293,711","111,293,780","-","Cdc42bpb","ENSMUSG00000021279.5","3' UTR","mmu-miR-652-3p","6.000","0.792","7mer m8 (Perfect match)"
"chr12","112,654,340","112,654,431","-","Akt1","ENSMUSG00000001729.14","3' UTR","mmu-miR-25-3p","6.000","0.713","7mer m8 (Perfect match)"
"chr13","3,590,512","3,590,584","-","Tasor2","ENSMUSG00000033799.10","CDS","mmu-miR-17-5p","6.000","0.822","7mer m8 (Perfect match)"
"chr13","9,736,933","9,737,031","-","Zmynd11","ENSMUSG00000021156.17","Intron","mmu-miR-26b-5p","6.000","0.851","7mer A1 (Perfect match)"
"chr13","11,966,734","11,966,825","-","Ryr2","ENSMUSG00000021313.16","Intron","mmu-miR-466i-5p","6.000","0.713","No seed match"
"chr13","12,186,872","12,186,987","-","Mtr","ENSMUSG00000021311.9","3' UTR","mmu-miR-124-3p","6.000","0.782","8mer (Perfect match)"
"chr13","12,251,265","12,251,405","-","Mtr","ENSMUSG00000021311.9","Intron","mmu-miR-466i-5p","6.000","0.842","No seed match"
"chr13","16,028,110","16,028,188","+","Inhba","ENSMUSG00000041324.14","3' UTR","mmu-miR-26a-5p","6.000","0.564","8mer (Perfect match)"
"chr13","17,768,513","17,768,615","-","Cdk13","ENSMUSG00000041297.8","Intron","mmu-miR-124-3p","6.000","0.733","7mer A1 (Perfect match)"
"chr13","17,881,735","17,881,794","-","Rala","ENSMUSG00000008859.8","3' UTR","mmu-miR-124-3p","6.000","0.822","7mer A1 (Perfect match)"
"chr13","21,180,479","21,180,604","+","Trim27","ENSMUSG00000021326.13","CDS","mmu-miR-124-3p","6.000","0.673","7mer m8 (Perfect match)"
"chr13","23,763,706","23,763,805","+","H1f1","ENSMUSG00000049539.3","CDS","mmu-miR-449a-5p","6.000","0.564","7mer A1 (Perfect match)"
"chr13","24,802,585","24,802,710","+","BC005537","ENSMUSG00000019132.11","5' UTR","mmu-miR-19a-3p","6.000","0.792","7mer m8 (Perfect match)"
"chr13","28,257,992","28,258,080","+","Rps18-ps5","ENSMUSG00000113061.1","CDS","mmu-miR-124-3p","6.000","0.673","7mer m8 (1 mismatch)"
"chr13","28,949,076","28,949,166","-","Sox4","ENSMUSG00000076431.4","3' UTR","mmu-miR-92a-3p","6.000","0.683","8mer (Perfect match)"
"chr13","29,907,178","29,907,234","-","E2f3","ENSMUSG00000016477.18","3' UTR","mmu-miR-124-3p","6.000","0.802","6mer (1 mismatch)"
"chr13","29,961,244","29,961,343","-","E2f3","ENSMUSG00000016477.18","Intron","mmu-miR-466i-5p","6.000","0.772","7mer A1 (1 mismatch)"
"chr13","44,902,863","44,902,926","+","Jarid2","ENSMUSG00000038518.15","CDS","mmu-let-7a-5p","6.000","0.663","7mer m8 (Perfect match)"
"chr13","44,902,863","44,902,926","+","Jarid2","ENSMUSG00000038518.15","CDS","mmu-let-7c-5p","6.000","0.772","7mer m8 (Perfect match)"
"chr13","44,902,863","44,902,926","+","Jarid2","ENSMUSG00000038518.15","CDS","mmu-let-7g-5p","6.000","0.792","7mer m8 (Perfect match)"
"chr13","44,903,203","44,903,256","+","Jarid2","ENSMUSG00000038518.15","CDS","mmu-miR-125b-5p","6.000","0.832","7mer m8 (Perfect match)"
"chr13","48,880,889","48,880,913","-","Fam120a","ENSMUSG00000038014.7","CDS","mmu-miR-92a-3p","6.000","0.733","No seed match"
"chr13","56,073,716","56,073,781","-","Macroh2a1","ENSMUSG00000015937.15","3' UTR","mmu-miR-451a","6.000","0.871","6mer offset (1 mismatch)"
"chr13","67,089,470","67,089,534","+","Gm17938","ENSMUSG00000114603.1","ncRNA","mmu-miR-124-3p","6.000","0.752","7mer m8 (1 mismatch)"
"chr13","75,849,415","75,849,529","+","Glrx","ENSMUSG00000021591.8","3' UTR","mmu-let-7b-5p","6.000","0.832","7mer m8 (Perfect match)"
"chr13","85,202,418","85,202,499","+","Ccnh","ENSMUSG00000021548.10","CDS","mmu-miR-124-3p","6.000","0.752","6mer offset (Perfect match)"
"chr13","90,924,834","90,924,929","+","Rps23","ENSMUSG00000049517.8","3' UTR","mmu-miR-124-3p","6.000","0.693","7mer m8 (Perfect match)"
"chr13","95,879,428","95,879,613","-","Iqgap2","ENSMUSG00000021676.10","Intron","mmu-miR-30c-5p","6.000","0.782","8mer (Perfect match)"
"chr13","96,650,010","96,650,165","-","Hmgcr","ENSMUSG00000021670.14","3' UTR","mmu-miR-29a-3p","6.000","0.792","7mer m8 (Perfect match)"
"chr13","96,651,848","96,651,943","-","Hmgcr","ENSMUSG00000021670.14","CDS","mmu-let-7a-5p","6.000","0.822","8mer (Perfect match)"
"chr13","97,186,109","97,186,212","-","Hexb","ENSMUSG00000021665.9","Intron","mmu-miR-124-3p","6.000","0.683","7mer m8 (Perfect match)"
"chr13","98,273,718","98,273,886","+","Ankra2","ENSMUSG00000021661.16","CDS","mmu-miR-19b-3p","6.000","0.812","8mer (Perfect match)"
"chr13","98,732,096","98,732,153","-","Fcho2","ENSMUSG00000041685.16","CDS","mmu-let-7g-5p","6.000","0.663","8mer (Perfect match)"
"chr13","98,842,940","98,843,046","-","Tnpo1","ENSMUSG00000009470.17","3' UTR","mmu-miR-26a-5p","6.000","0.545","6mer (Perfect match)"
"chr13","98,842,940","98,843,046","-","Tnpo1","ENSMUSG00000009470.17","3' UTR","mmu-miR-27b-3p","6.000","0.822","8mer (Perfect match)"
"chr13","99,430,661","99,430,730","-","Map1b","ENSMUSG00000052727.6","CDS","mmu-miR-124-3p","6.000","0.733","6mer (1 mismatch)"
"chr13","99,444,241","99,444,292","-","Map1b","ENSMUSG00000052727.6","CDS","mmu-miR-124-3p","6.000","0.752","No seed match"
"chr13","100,778,943","100,779,078","-","Ccnb1","ENSMUSG00000041431.16","3' UTR","mmu-miR-124-3p","6.000","0.535","7mer m8 (1 mismatch)"
"chr13","106,961,450","106,961,549","-","Kif2a","ENSMUSG00000021693.20","3' UTR","mmu-miR-183-5p","6.000","0.743","8mer (Perfect match)"
"chr13","111,746,619","111,746,852","-","Map3k1","ENSMUSG00000021754.17","3' UTR","mmu-let-7g-5p","6.000","0.822","8mer (Perfect match)"
"chr13","113,216,965","113,217,049","+","Esm1","ENSMUSG00000042379.8","3' UTR","mmu-miR-466i-5p","6.000","0.802","No seed match"
"chr13","119,707,489","119,707,640","+","Hmgcs1","ENSMUSG00000093930.2","3' UTR","mmu-miR-29a-3p","6.000","0.851","7mer m8 (Perfect match)"
"chr14","8,104,357","8,104,517","+","Pxk","ENSMUSG00000033885.15","Intron","mmu-miR-466i-5p","6.000","0.792","No seed match"
"chr14","11,987,275","11,987,380","+","Ptprg","ENSMUSG00000021745.14","Intron","mmu-miR-124-3p","6.000","0.515","8mer (Perfect match)"
"chr14","14,112,292","14,112,369","-","Psmd6","ENSMUSG00000021737.4","CDS","mmu-miR-15a-5p","6.000","0.802","8mer (Perfect match)"
"chr14","16,422,638","16,422,724","+","Top2b","ENSMUSG00000017485.11","CDS","mmu-miR-16-5p","6.000","0.752","7mer m8 (Perfect match)"
"chr14","18,036,565","18,036,663","+","Thrb","ENSMUSG00000021779.17","3' UTR","mmu-miR-124-3p","6.000","0.584","7mer m8 (1 mismatch)"
"chr14","20,769,445","20,769,596","-","Camk2g","ENSMUSG00000021820.18","Intron","mmu-miR-466i-5p","6.000","0.624","No seed match"
"chr14","21,838,790","21,838,886","+","Vdac2","ENSMUSG00000021771.14","Intron","mmu-miR-124-3p","6.000","0.861","7mer m8 (Perfect match)"
"chr14","24,135,172","24,135,280","-","Dlg5","ENSMUSG00000021782.14","3' UTR","mmu-miR-30d-5p","6.000","0.832","7mer m8 (Perfect match)"
"chr14","25,699,817","25,699,923","+","Ppif","ENSMUSG00000021868.7","3' UTR","mmu-miR-124-3p","6.000","0.772","7mer m8 (Perfect match)"
"chr14","26,665,554","26,665,665","-","Pde12","ENSMUSG00000043702.9","CDS","mmu-miR-124-3p","6.000","0.673","7mer A1 (1 mismatch)"
"chr14","31,004,338","31,004,437","+","Glt8d1","ENSMUSG00000021916.16","Intron","mmu-miR-15b-5p","6.000","0.851","7mer m8 (Perfect match)"
"chr14","31,183,578","31,183,682","-","Nisch","ENSMUSG00000021910.15","3' UTR","mmu-miR-466i-5p","6.000","0.782","No seed match"
"chr14","31,509,155","31,509,262","+","Eaf1","ENSMUSG00000021890.6","3' UTR","mmu-miR-92a-3p","6.000","0.644","7mer A1 (Perfect match)"
"chr14","31,708,027","31,708,150","-","Ankrd28","ENSMUSG00000014496.8","CDS","mmu-miR-16-5p","6.000","0.792","7mer m8 (Perfect match)"
"chr14","35,071,669","35,071,776","+","Grid1","ENSMUSG00000041078.7","Intron","mmu-miR-466i-5p","6.000","0.515","No seed match"
"chr14","45,332,364","45,332,537","+","Psmc6","ENSMUSG00000021832.8","Intron","mmu-miR-124-3p","6.000","0.822","7mer m8 (Perfect match)"
"chr14","45,602,699","45,602,757","-","Ddhd1","ENSMUSG00000037697.19","CDS","mmu-let-7c-5p","6.000","0.782","7mer A1 (Perfect match)"
"chr14","45,602,757","45,602,826","-","Ddhd1","ENSMUSG00000037697.19","CDS","mmu-let-7c-5p","6.000","0.822","6mer offset (Perfect match)"
"chr14","46,817,378","46,817,460","-","Gmfb","ENSMUSG00000062014.13","CDS","mmu-miR-497a-5p","6.000","0.545","8mer (Perfect match)"
"chr14","48,512,535","48,512,637","+","Tmem260","ENSMUSG00000036339.18","3' UTR","mmu-let-7f-5p","6.000","0.792","7mer A1 (Perfect match)"
"chr14","48,657,965","48,658,118","-","Otx2","ENSMUSG00000021848.16","3' UTR","mmu-miR-140-3p","6.000","0.772","7mer m8 (Perfect match)"
"chr14","48,676,387","48,676,454","+","Otx2os1","ENSMUSG00000098682.8","ncRNA","mmu-miR-466i-5p","6.000","0.743","8mer (1 mismatch)"
"chr14","48,684,526","48,684,718","+","Otx2os1","ENSMUSG00000098682.8","ncRNA","mmu-miR-466e-3p","6.000","0.564","7mer m8 (Perfect match)"
"chr14","48,768,087","48,768,154","+","Otx2os1","ENSMUSG00000098682.8","ncRNA","mmu-miR-466i-5p","6.000","0.802","No seed match"
"chr14","49,181,661","49,181,712","+","Naa30","ENSMUSG00000036282.15","Intron","mmu-miR-466i-5p","6.000","0.802","No seed match"
"chr14","50,927,449","50,927,535","-","Pip4p1","ENSMUSG00000035953.14","3' UTR","mmu-miR-15b-5p","6.000","0.861","8mer (Perfect match)"
"chr14","51,105,335","51,105,426","+","Rnase4","ENSMUSG00000021876.15","3' UTR","mmu-miR-124-3p","6.000","0.594","8mer (Perfect match)"
"chr14","52,170,829","52,170,907","-","Supt16","ENSMUSG00000035726.8","CDS","mmu-miR-124-3p","6.000","0.743","6mer (1 mismatch)"
"chr14","52,314,276","52,314,341","-","Sall2","ENSMUSG00000049532.11","CDS","mmu-miR-124-3p","6.000","0.822","6mer offset (1 mismatch)"
"chr14","54,242,732","54,242,787","-","Dad1","ENSMUSG00000022174.8","CDS","mmu-miR-18a-5p","6.000","0.832","7mer m8 (Perfect match)"
"chr14","54,920,254","54,920,333","-","Efs","ENSMUSG00000022203.7","CDS","mmu-miR-124-3p","6.000","0.564","6mer offset (Perfect match)"
"chr14","56,671,945","56,672,073","+","Mphosph8","ENSMUSG00000079184.10","Intron","mmu-miR-124-3p","6.000","0.614","7mer m8 (Perfect match)"
"chr14","57,960,572","57,960,698","-","Micu2","ENSMUSG00000021973.9","Intron","mmu-miR-124-3p","6.000","0.871","8mer (Perfect match)"
"chr14","59,629,860","59,629,951","+","Shisa2","ENSMUSG00000044461.6","CDS","mmu-miR-15a-5p","6.000","0.713","7mer m8 (Perfect match)"
"chr14","60,244,514","60,244,616","-","Gm49336","ENSMUSG00000114797.1","CDS","mmu-let-7a-5p","6.000","0.743","8mer (Perfect match)"
"chr14","61,365,213","61,365,273","-","Kpna3","ENSMUSG00000021929.9","3' UTR","mmu-miR-15a-5p","6.000","0.832","7mer A1 (Perfect match)"
"chr14","61,365,213","61,365,273","-","Kpna3","ENSMUSG00000021929.9","3' UTR","mmu-miR-15b-5p","6.000","0.545","7mer A1 (Perfect match)"
"chr14","63,608,098","63,608,327","+","Xkr6","ENSMUSG00000035067.9","Intron","mmu-let-7f-5p","6.000","0.802","8mer (Perfect match)"
"chr14","64,806,340","64,806,408","+","Kif13b","ENSMUSG00000060012.9","3' UTR","mmu-miR-19b-3p","6.000","0.802","7mer m8 (Perfect match)"
"chr14","65,052,831","65,052,931","-","Extl3","ENSMUSG00000021978.9","3' UTR","mmu-miR-16-5p","6.000","0.881","7mer A1 (Perfect match)"
"chr14","65,053,119","65,053,215","-","Extl3","ENSMUSG00000021978.9","3' UTR","mmu-miR-16-5p","6.000","0.733","7mer m8 (Perfect match)"
"chr14","66,300,585","66,300,664","+","Trim35","ENSMUSG00000022043.19","Intron","mmu-miR-466i-5p","6.000","0.733","No seed match"
"chr14","70,143,439","70,143,521","-","Ccar2","ENSMUSG00000033712.6","CDS","mmu-miR-16-5p","6.000","0.624","7mer m8 (Perfect match)"
"chr14","70,567,540","70,567,629","+","Hr","ENSMUSG00000022096.14","CDS","mmu-let-7b-5p","6.000","0.881","7mer m8 (Perfect match)"
"chr14","70,573,374","70,573,506","+","Hr","ENSMUSG00000022096.14","3' UTR","mmu-let-7a-5p","6.000","0.822","7mer m8 (Perfect match)"
"chr14","72,539,604","72,539,731","-","Fndc3a","ENSMUSG00000033487.14","3' UTR","mmu-miR-27a-3p","6.000","0.832","7mer A1 (Perfect match)"
"chr14","103,704,778","103,704,846","+","Slain1","ENSMUSG00000055717.13","3' UTR","mmu-miR-301a-3p","6.000","0.772","8mer (Perfect match)"
"chr14","105,892,854","105,892,976","-","Spry2","ENSMUSG00000022114.5","CDS","mmu-miR-124-3p","6.000","0.772","7mer A1 (Perfect match)"
"chr14","120,412,622","120,412,732","+","Mbnl2","ENSMUSG00000022139.17","Intron","mmu-miR-466f-3p","6.000","0.851","No seed match"
"chr14","121,142,477","121,142,581","+","Farp1","ENSMUSG00000025555.14","Intron","mmu-miR-26a-5p","6.000","0.851","8mer (Perfect match)"
"chr14","121,789,216","121,789,334","-","Dock9","ENSMUSG00000025558.19","Intron","mmu-miR-124-3p","6.000","0.812","6mer offset (Perfect match)"
"chr15","5,174,357","5,174,424","+","Prkaa1","ENSMUSG00000050697.9","CDS","mmu-miR-103-3p","6.000","0.505","8mer (Perfect match)"
"chr15","6,798,049","6,798,153","+","Rictor","ENSMUSG00000050310.9","3' UTR","mmu-let-7f-5p","6.000","0.644","8mer (Perfect match)"
"chr15","8,118,017","8,118,090","+","Nup155","ENSMUSG00000022142.8","CDS","mmu-miR-124-3p","6.000","0.812","7mer m8 (Perfect match)"
"chr15","31,458,834","31,458,909","-","Marchf6","ENSMUSG00000039100.10","3' UTR","mmu-miR-20a-5p","6.000","0.851","7mer A1 (Perfect match)"
"chr15","31,500,924","31,500,989","-","Marchf6","ENSMUSG00000039100.10","CDS","mmu-miR-30b-5p","6.000","0.802","7mer m8 (Perfect match)"
"chr15","43,527,654","43,527,760","+","Emc2","ENSMUSG00000022337.7","3' UTR","mmu-miR-124-3p","6.000","0.703","No seed match"
"chr15","57,913,708","57,913,845","+","Tbc1d31","ENSMUSG00000022364.14","Intron","mmu-miR-124-3p","6.000","0.634","7mer A1 (1 mismatch)"
"chr15","58,454,934","58,455,008","+","Fam91a1","ENSMUSG00000037119.4","3' UTR","mmu-miR-124-3p","6.000","0.782","6mer (Perfect match)"
"chr15","58,456,645","58,456,705","+","Fam91a1","ENSMUSG00000037119.4","3' UTR","mmu-miR-16-5p","6.000","0.673","8mer (Perfect match)"
"chr15","59,491,822","59,491,909","+","Nsmce2","ENSMUSG00000059586.10","Intron","mmu-miR-124-3p","6.000","0.792","6mer offset (Perfect match)"
"chr15","66,596,830","66,596,943","+","Phf20l1","ENSMUSG00000072501.5","Intron","mmu-miR-20a-5p","6.000","0.733","8mer (Perfect match)"
"chr15","67,103,185","67,103,287","-","St3gal1","ENSMUSG00000013846.10","3' UTR","mmu-miR-17-5p","6.000","0.792","7mer A1 (Perfect match)"
"chr15","67,105,844","67,105,966","-","St3gal1","ENSMUSG00000013846.10","3' UTR","mmu-miR-124-3p","6.000","0.673","7mer m8 (Perfect match)"
"chr15","72,809,106","72,809,177","-","Peg13","ENSMUSG00000106847.1","ncRNA","mmu-miR-124-3p","6.000","0.772","6mer offset (Perfect match)"
"chr15","73,107,176","73,107,230","-","Ago2","ENSMUSG00000036698.11","CDS","mmu-miR-124-3p","6.000","0.752","6mer (1 mismatch)"
"chr15","73,325,763","73,325,839","-","Ptk2","ENSMUSG00000022607.18","CDS","mmu-miR-182-5p","6.000","0.772","8mer (Perfect match)"
"chr15","78,918,344","78,918,414","+","Gm49510|Pdxp","ENSMUSG00000116165.1||ENSMUSG00000116069.1","CDS","mmu-miR-124-3p","6.000","0.792","6mer offset (Perfect match)"
"chr15","79,674,260","79,674,343","-","Josd1","ENSMUSG00000022426.6","3' UTR","mmu-miR-124-3p","6.000","0.832","7mer A1 (1 mismatch)"
"chr15","80,929,669","80,929,712","+","Tnrc6b","ENSMUSG00000047888.10","3' UTR","mmu-miR-190a-5p","6.000","0.584","8mer (Perfect match)"
"chr15","81,041,154","81,041,475","-","Mrtfa","ENSMUSG00000042292.18","Intron","mmu-miR-669o-3p","6.000","0.515","8mer (1 mismatch)"
"chr15","82,008,056","82,008,162","-","Desi1","ENSMUSG00000022472.16","Intron","mmu-miR-15a-5p","6.000","0.752","8mer (Perfect match)"
"chr15","83,161,878","83,161,946","-","Cyb5r3","ENSMUSG00000018042.18","CDS","mmu-let-7f-5p","6.000","0.663","7mer m8 (Perfect match)"
"chr15","84,383,904","84,384,001","-","Shisal1","ENSMUSG00000062760.11","3' UTR","mmu-miR-26a-5p","6.000","0.782","6mer (Perfect match)"
"chr15","84,804,862","84,804,979","-","Phf21b","ENSMUSG00000016624.15","CDS","mmu-miR-96-5p","6.000","0.772","7mer m8 (Perfect match)"
"chr15","84,941,837","84,941,899","+","Nup50","ENSMUSG00000016619.10","3' UTR","mmu-miR-15a-5p","6.000","0.822","8mer (Perfect match)"
"chr15","84,942,155","84,942,207","+","Nup50","ENSMUSG00000016619.10","3' UTR","mmu-miR-124-3p","6.000","0.792","8mer (1 mismatch)"
"chr15","85,374,320","85,374,431","+","Atxn10","ENSMUSG00000016541.10","Intron","mmu-miR-93-5p","6.000","0.703","6mer (Perfect match)"
"chr15","88,755,766","88,755,902","+","Zbed4","ENSMUSG00000034333.15","Intron","mmu-miR-466i-5p","6.000","0.832","No seed match"
"chr15","88,755,902","88,756,052","+","Zbed4","ENSMUSG00000034333.15","Intron","mmu-miR-342-3p","6.000","0.515","8mer (Perfect match)"
"chr15","92,107,462","92,107,557","+","Cntn1","ENSMUSG00000055022.14","Intron","mmu-miR-124-3p","6.000","0.802","8mer (Perfect match)"
"chr15","95,291,505","95,291,604","-","Nell2","ENSMUSG00000022454.17","Intron","mmu-miR-124-3p","6.000","0.525","7mer A1 (Perfect match)"
"chr15","96,371,871","96,371,959","+","Arid2","ENSMUSG00000033237.19","CDS","mmu-let-7a-5p","6.000","0.733","7mer m8 (Perfect match)"
"chr15","96,371,871","96,371,959","+","Arid2","ENSMUSG00000033237.19","CDS","mmu-let-7b-5p","6.000","0.752","7mer m8 (Perfect match)"
"chr15","98,869,191","98,869,284","-","Kmt2d","ENSMUSG00000048154.17","Intron","mmu-miR-30c-5p","6.000","0.713","7mer m8 (Perfect match)"
"chr15","98,949,937","98,950,052","-","Tuba1a","ENSMUSG00000072235.6","CDS","mmu-miR-15a-5p","6.000","0.644","7mer m8 (Perfect match)"
"chr15","99,727,664","99,727,739","+","Cox14","ENSMUSG00000023020.3","CDS","mmu-miR-151-5p","6.000","0.564","6mer offset (Perfect match)"
"chr15","99,997,388","99,997,478","+","Larp4","ENSMUSG00000023025.16","CDS","mmu-miR-124-3p","6.000","0.703","6mer (1 mismatch)"
"chr15","101,050,239","101,050,278","-","Fignl2","ENSMUSG00000095440.2","3' UTR","mmu-let-7d-5p","6.000","0.663","8mer (Perfect match)"
"chr15","101,050,239","101,050,278","-","Fignl2","ENSMUSG00000095440.2","3' UTR","mmu-let-7f-5p","6.000","0.743","8mer (Perfect match)"
"chr15","101,051,591","101,051,707","-","Fignl2","ENSMUSG00000095440.2","3' UTR","mmu-miR-16-5p","6.000","0.802","6mer (Perfect match)"
"chr15","101,211,447","101,211,523","+","Acvr1b","ENSMUSG00000000532.11","3' UTR","mmu-miR-466i-5p","6.000","0.693","No seed match"
"chr15","103,155,235","103,155,340","-","Smug1","ENSMUSG00000036061.10","3' UTR","mmu-let-7c-5p","6.000","0.515","8mer (Perfect match)"
"chr15","103,192,791","103,192,838","-","Cbx5","ENSMUSG00000009575.14","3' UTR","mmu-miR-15b-5p","6.000","0.752","No seed match"
"chr15","103,192,885","103,192,964","-","Cbx5","ENSMUSG00000009575.14","3' UTR","mmu-let-7d-5p","6.000","0.703","6mer (1 mismatch)"
"chr15","103,345,098","103,345,205","-","Itga5","ENSMUSG00000000555.8","3' UTR","mmu-miR-26a-5p","6.000","0.851","8mer (Perfect match)"
"chr16","4,085,859","4,085,905","-","Crebbp","ENSMUSG00000022521.10","CDS","mmu-miR-16-5p","6.000","0.832","8mer (Perfect match)"
"chr16","4,387,803","4,387,909","-","Adcy9","ENSMUSG00000005580.11","Intron","mmu-miR-466i-5p","6.000","0.743","No seed match"
"chr16","5,195,327","5,195,440","-","Nagpa","ENSMUSG00000023143.10","3' UTR","mmu-miR-30e-5p","6.000","0.762","8mer (Perfect match)"
"chr16","8,845,253","8,845,345","+","1810013L24Rik","ENSMUSG00000022507.6","Intron","mmu-miR-466i-5p","6.000","0.723","No seed match"
"chr16","10,840,177","10,840,268","+","Rmi2","ENSMUSG00000037991.9","3' UTR","mmu-miR-466i-5p","6.000","0.792","No seed match"
"chr16","15,558,865","15,558,982","-","Ube2v2","ENSMUSG00000022674.15","Intron","mmu-miR-124-3p","6.000","0.772","7mer m8 (Perfect match)"
"chr16","15,624,132","15,624,176","-","Mcm4","ENSMUSG00000022673.5","3' UTR","mmu-miR-124-3p","6.000","0.792","6mer (Perfect match)"
"chr16","16,313,889","16,313,984","-","Dnm1l","ENSMUSG00000022789.15","3' UTR","mmu-miR-16-5p","6.000","0.802","7mer m8 (Perfect match)"
"chr16","21,811,264","21,811,368","+","Map3k13","ENSMUSG00000033618.7","Intron","mmu-miR-124-3p","6.000","0.673","6mer (1 mismatch)"
"chr16","24,983,253","24,983,345","+","Lpp","ENSMUSG00000033306.15","3' UTR","mmu-miR-124-3p","6.000","0.851","8mer (Perfect match)"
"chr16","32,231,958","32,232,064","-","Fbxo45","ENSMUSG00000035764.5","3' UTR","mmu-miR-30b-5p","6.000","0.713","8mer (Perfect match)"
"chr16","32,955,294","32,955,369","+","Lrch3","ENSMUSG00000022801.13","CDS","mmu-miR-124-3p","6.000","0.842","7mer m8 (Perfect match)"
"chr16","35,002,038","35,002,144","+","Mylk","ENSMUSG00000022836.11","3' UTR","mmu-miR-16-5p","6.000","0.762","7mer m8 (Perfect match)"
"chr16","35,981,690","35,981,804","-","Gm15564","ENSMUSG00000086324.8","ncRNA","mmu-miR-124-3p","6.000","0.812","compensatory region (1 mismatch)"
"chr16","42,916,146","42,916,289","+","Zbtb20","ENSMUSG00000022708.16","Intron","mmu-let-7d-5p","6.000","0.851","7mer m8 (Perfect match)"
"chr16","44,086,054","44,086,119","-","Atp6v1a","ENSMUSG00000052459.13","3' UTR","mmu-miR-16-5p","6.000","0.891","7mer m8 (Perfect match)"
"chr16","45,172,526","45,172,632","+","Atg3","ENSMUSG00000022663.3","Intron","mmu-miR-124-3p","6.000","0.802","7mer m8 (Perfect match)"
"chr16","45,731,422","45,731,502","-","Abhd10","ENSMUSG00000033157.17","3' UTR","mmu-miR-19b-3p","6.000","0.832","8mer (Perfect match)"
"chr16","59,492,512","59,492,596","-","Crybg3","ENSMUSG00000022723.16","3' UTR","mmu-miR-17-5p","6.000","0.832","8mer (Perfect match)"
"chr16","59,549,780","59,549,905","-","Crybg3","ENSMUSG00000022723.16","Intron","mmu-miR-466i-5p","6.000","0.752","No seed match"
"chr16","64,783,138","64,783,215","-","Zfp654","ENSMUSG00000047141.5","3' UTR","mmu-miR-124-3p","6.000","0.743","7mer A1 (1 mismatch)"
"chr16","66,730,239","66,730,333","-","Cadm2","ENSMUSG00000064115.13","Intron","mmu-miR-374c-5p","6.000","0.545","8mer (1 mismatch)"
"chr16","67,077,350","67,077,543","-","Cadm2","ENSMUSG00000064115.13","Intron","mmu-miR-466i-5p","6.000","0.802","No seed match"
"chr16","67,169,462","67,169,531","-","Cadm2","ENSMUSG00000064115.13","Intron","mmu-miR-466i-5p","6.000","0.782","No seed match"
"chr16","76,293,928","76,293,993","-","Nrip1","ENSMUSG00000048490.14","CDS","mmu-miR-103-3p","6.000","0.822","7mer A1 (Perfect match)"
"chr16","85,456,419","85,456,491","-","Cyyr1","ENSMUSG00000041134.15","3' UTR","mmu-let-7b-5p","6.000","0.604","6mer (1 mismatch)"
"chr16","87,377,708","87,377,785","-","Ltn1","ENSMUSG00000052299.9","3' UTR","mmu-miR-124-3p","6.000","0.851","6mer (Perfect match)"
"chr16","87,494,337","87,494,415","-","Cct8","ENSMUSG00000025613.13","CDS","mmu-miR-151-3p","6.000","0.713","7mer m8 (1 mismatch)"
"chr16","87,731,928","87,732,063","+","Bach1","ENSMUSG00000025612.5","3' UTR","mmu-let-7d-5p","6.000","0.535","8mer (Perfect match)"
"chr16","92,392,318","92,392,404","-","Rcan1","ENSMUSG00000022951.16","3' UTR","mmu-miR-124-3p","6.000","0.752","7mer m8 (Perfect match)"
"chr17","5,166,885","5,166,981","+","Arid1b","ENSMUSG00000069729.14","Intron","mmu-miR-466i-5p","6.000","0.782","No seed match"
"chr17","6,955,592","6,955,705","-","Tagap1","ENSMUSG00000052031.8","3' UTR","mmu-miR-92a-3p","6.000","0.832","8mer (Perfect match)"
"chr17","12,943,418","12,943,558","-","Acat2","ENSMUSG00000023832.14","3' UTR","mmu-miR-26b-5p","6.000","0.812","8mer (Perfect match)"
"chr17","13,590,407","13,590,503","-","2700054A10Rik|Gm49936","ENSMUSG00000117063.1||ENSMUSG00000117042.1","ncRNA","mmu-miR-183-5p","6.000","0.802","6mer offset (Perfect match)"
"chr17","13,590,546","13,590,684","-","2700054A10Rik|Gm49936","ENSMUSG00000117063.1||ENSMUSG00000117042.1","ncRNA","mmu-miR-182-5p","6.000","0.752","6mer (1 mismatch)"
"chr17","13,654,962","13,655,085","-","2700054A10Rik|Gm49936","ENSMUSG00000117063.1||ENSMUSG00000117042.1","ncRNA","mmu-miR-182-5p","6.000","0.812","6mer (1 mismatch)"
"chr17","15,498,148","15,498,267","-","Psmb1","ENSMUSG00000014769.10","CDS","mmu-miR-124-3p","6.000","0.792","6mer (Perfect match)"
"chr17","15,770,747","15,770,840","+","Chd1","ENSMUSG00000023852.14","3' UTR","mmu-miR-30a-5p","6.000","0.782","8mer (Perfect match)"
"chr17","23,820,518","23,820,582","+","Srrm2","ENSMUSG00000039218.17","CDS","mmu-miR-15b-5p","6.000","0.871","7mer m8 (Perfect match)"
"chr17","24,223,939","24,224,029","-","Ccnf","ENSMUSG00000072082.7","CDS","mmu-miR-124-3p","6.000","0.802","No seed match"
"chr17","24,224,029","24,224,140","-","Ccnf","ENSMUSG00000072082.7","CDS","mmu-miR-30e-5p","6.000","0.832","compensatory region (1 mismatch)"
"chr17","26,682,680","26,682,727","+","Atp6v0e","ENSMUSG00000015575.15","CDS","mmu-miR-16-5p","6.000","0.851","8mer (Perfect match)"
"chr17","30,023,179","30,023,260","+","Zfand3","ENSMUSG00000044477.12","Intron","mmu-miR-124-3p","6.000","0.792","7mer m8 (Perfect match)"
"chr17","31,845,559","31,845,648","-","Sik1","ENSMUSG00000024042.7","3' UTR","mmu-miR-16-5p","6.000","0.842","8mer (Perfect match)"
"chr17","31,849,571","31,849,672","-","Sik1","ENSMUSG00000024042.7","CDS","mmu-let-7b-5p","6.000","0.614","7mer m8 (Perfect match)"
"chr17","32,213,608","32,213,700","-","Brd4","ENSMUSG00000024002.18","CDS","mmu-miR-9-5p","6.000","0.604","8mer (Perfect match)"
"chr17","32,773,158","32,773,260","-","Zfp871","ENSMUSG00000024298.15","3' UTR","mmu-miR-30d-5p","6.000","0.693","7mer m8 (Perfect match)"
"chr17","33,829,718","33,829,809","+","Ndufa7","ENSMUSG00000041881.13","CDS","mmu-miR-124-3p","6.000","0.574","6mer offset (Perfect match)"
"chr17","39,846,646","39,846,689","+","CT010467.1","ENSMUSG00000106106.3","ncRNA","mmu-miR-98-5p","6.000","0.812","6mer (1 mismatch)"
"chr17","39,846,871","39,846,908","+","CT010467.1","ENSMUSG00000106106.3","ncRNA","mmu-miR-125a-5p","6.000","0.772","No seed match"
"chr17","39,846,871","39,846,908","+","CT010467.1","ENSMUSG00000106106.3","ncRNA","mmu-miR-29b-3p","6.000","0.792","No seed match"
"chr17","39,846,871","39,846,908","+","CT010467.1","ENSMUSG00000106106.3","ncRNA","mmu-miR-320-3p","6.000","0.693","No seed match"
"chr17","39,846,871","39,846,908","+","CT010467.1","ENSMUSG00000106106.3","ncRNA","mmu-miR-451a","6.000","0.832","No seed match"
"chr17","39,846,908","39,846,937","+","CT010467.1","ENSMUSG00000106106.3","ncRNA","mmu-miR-183-5p","6.000","0.792","No seed match"
"chr17","39,846,908","39,846,937","+","CT010467.1","ENSMUSG00000106106.3","ncRNA","mmu-miR-26a-5p","6.000","0.812","7mer A1 (1 mismatch)"
"chr17","39,846,908","39,846,937","+","CT010467.1","ENSMUSG00000106106.3","ncRNA","mmu-miR-497a-5p","6.000","0.832","No seed match"
"chr17","39,846,908","39,846,937","+","CT010467.1","ENSMUSG00000106106.3","ncRNA","mmu-miR-92a-3p","6.000","0.822","6mer (1 mismatch)"
"chr17","39,847,025","39,847,103","+","CT010467.1","ENSMUSG00000106106.3","ncRNA","mmu-let-7d-5p","6.000","0.812","No seed match"
"chr17","39,847,450","39,847,510","+","CT010467.1","ENSMUSG00000106106.3","ncRNA","mmu-miR-25-3p","6.000","0.871","6mer (1 mismatch)"
"chr17","39,847,735","39,847,810","+","CT010467.1","ENSMUSG00000106106.3","ncRNA","mmu-miR-185-5p","6.000","0.743","No seed match"
"chr17","39,847,735","39,847,810","+","CT010467.1","ENSMUSG00000106106.3","ncRNA","mmu-miR-29c-3p","6.000","0.832","No seed match"
"chr17","39,847,883","39,847,974","+","CT010467.1","ENSMUSG00000106106.3","ncRNA","mmu-miR-181c-5p","6.000","0.752","6mer offset (1 mismatch)"
"chr17","56,614,872","56,614,989","-","Lonp1","ENSMUSG00000041168.10","CDS","mmu-miR-124-3p","6.000","0.792","7mer m8 (Perfect match)"
"chr17","66,342,905","66,342,960","-","Mtcl1","ENSMUSG00000052105.17","CDS","mmu-miR-124-3p","6.000","0.891","7mer A1 (Perfect match)"
"chr17","73,243,259","73,243,313","+","Lclat1","ENSMUSG00000054469.14","3' UTR","mmu-miR-124-3p","6.000","0.782","7mer A1 (1 mismatch)"
"chr17","74,389,565","74,389,659","+","Spast","ENSMUSG00000024068.8","3' UTR","mmu-miR-30d-5p","6.000","0.604","8mer (Perfect match)"
"chr17","74,579,634","74,579,684","+","Birc6","ENSMUSG00000024073.16","CDS","mmu-miR-19b-3p","6.000","0.832","7mer m8 (Perfect match)"
"chr17","74,579,928","74,579,989","+","Birc6","ENSMUSG00000024073.16","CDS","mmu-miR-92a-3p","6.000","0.703","8mer (Perfect match)"
"chr17","78,981,862","78,981,929","-","Prkd3","ENSMUSG00000024070.15","CDS","mmu-miR-124-3p","6.000","0.861","7mer m8 (Perfect match)"
"chr17","80,394,636","80,394,691","-","Sos1","ENSMUSG00000024241.7","3' UTR","mmu-miR-124-3p","6.000","0.802","7mer m8 (1 mismatch)"
"chr17","81,558,215","81,558,323","-","Slc8a1","ENSMUSG00000054640.15","Intron","mmu-miR-26a-5p","6.000","0.762","8mer (Perfect match)"
"chr17","81,610,048","81,610,175","-","Slc8a1","ENSMUSG00000054640.15","Intron","mmu-miR-93-5p","6.000","0.743","8mer (Perfect match)"
"chr17","83,224,364","83,224,470","+","Pkdcc","ENSMUSG00000024247.14","3' UTR","mmu-miR-25-3p","6.000","0.515","8mer (Perfect match)"
"chr17","84,705,276","84,705,443","-","Lrpprc","ENSMUSG00000024120.12","CDS","mmu-miR-466i-5p","6.000","0.802","6mer offset (1 mismatch)"
"chr17","86,224,367","86,224,450","+","Prkce","ENSMUSG00000045038.14","Intron","mmu-miR-466i-5p","6.000","0.752","No seed match"
"chr17","86,831,503","86,831,573","+","Epas1","ENSMUSG00000024140.10","3' UTR","mmu-miR-466f-3p","6.000","0.733","7mer m8 (1 mismatch)"
"chr17","86,996,898","86,996,958","+","Rhoq","ENSMUSG00000024143.15","CDS","mmu-miR-16-5p","6.000","0.743","8mer (Perfect match)"
"chr17","88,541,604","88,541,736","+","Ppp1r21","ENSMUSG00000034709.8","Intron","mmu-miR-466i-5p","6.000","0.574","No seed match"
"chr18","6,436,867","6,436,931","-","Epc1","ENSMUSG00000024240.13","3' UTR","mmu-miR-301a-3p","6.000","0.762","No seed match"
"chr18","10,812,302","10,812,334","+","Mib1","ENSMUSG00000024294.14","3' UTR","mmu-miR-466i-5p","6.000","0.752","7mer A1 (1 mismatch)"
"chr18","10,813,154","10,813,205","+","Mib1","ENSMUSG00000024294.14","3' UTR","mmu-miR-124-3p","6.000","0.792","8mer (1 mismatch)"
"chr18","10,814,042","10,814,090","+","Mib1","ENSMUSG00000024294.14","3' UTR","mmu-miR-30b-5p","6.000","0.832","8mer (Perfect match)"
"chr18","11,732,527","11,732,628","+","Rbbp8","ENSMUSG00000041238.16","Intron","mmu-miR-124-3p","6.000","0.822","7mer m8 (Perfect match)"
"chr18","24,258,735","24,258,818","+","Gm7701","ENSMUSG00000091363.1","ncRNA","mmu-miR-124-3p","6.000","0.792","No seed match"
"chr18","24,638,436","24,638,497","+","Elp2","ENSMUSG00000024271.8","CDS","mmu-miR-598-3p","6.000","0.792","6mer offset (Perfect match)"
"chr18","32,233,120","32,233,195","+","Map3k2","ENSMUSG00000024383.9","3' UTR","mmu-miR-27a-3p","6.000","0.574","7mer A1 (Perfect match)"
"chr18","34,644,500","34,644,607","-","Cdc23","ENSMUSG00000024370.17","Intron","mmu-miR-342-3p","6.000","0.772","8mer (Perfect match)"
"chr18","34,771,186","34,771,228","+","Fam53c","ENSMUSG00000034300.17","3' UTR","mmu-miR-124-3p","6.000","0.703","8mer (1 mismatch)"
"chr18","35,565,057","35,565,125","+","Snhg4|Matr3","ENSMUSG00000037236.16||ENSMUSG00000117694.1","Intron","mmu-miR-466i-5p","6.000","0.733","No seed match"
"chr18","35,858,857","35,858,996","+","Cxxc5","ENSMUSG00000046668.9","CDS","mmu-let-7g-5p","6.000","0.871","8mer (Perfect match)"
"chr18","36,289,687","36,289,738","+","Pura","ENSMUSG00000043991.5","3' UTR","mmu-miR-16-5p","6.000","0.644","6mer offset (Perfect match)"
"chr18","36,291,151","36,291,226","+","Pura","ENSMUSG00000043991.5","3' UTR","mmu-miR-124-3p","6.000","0.822","7mer A1 (Perfect match)"
"chr18","36,624,801","36,624,856","+","Ankhd1","ENSMUSG00000024483.19","CDS","mmu-miR-9-5p","6.000","0.743","8mer (Perfect match)"
"chr18","37,705,359","37,705,487","+","Pcdhga2|Pcdhga5|Gm37013|Pcdhgb1|Pcdhga4|Gm42416|Pcdhga1|Gm37388|Pcdhga3|Pcdhgb2","ENSMUSG00000103332.1||ENSMUSG00000102748.1||ENSMUSG00000102836.1||ENSMUSG00000103458.1||ENSMUSG00000104346.1||ENSMUSG00000103125.1||ENSMUSG00000103037.1||ENSMUSG00000103567.1||ENSMUSG00000103144.1||ENSMUSG00000103677.1","Intron","mmu-let-7b-5p","6.000","0.663","7mer m8 (Perfect match)"
"chr18","42,737,980","42,738,065","-","Ppp2r2b","ENSMUSG00000024500.20","CDS","mmu-miR-30c-5p","6.000","0.545","8mer (Perfect match)"
"chr18","46,167,288","46,167,378","-","Trim36","ENSMUSG00000033949.12","3' UTR","mmu-miR-190a-5p","6.000","0.822","8mer (Perfect match)"
"chr18","46,503,570","46,503,699","-","Fem1c","ENSMUSG00000033319.5","3' UTR","mmu-miR-17-5p","6.000","0.693","8mer (Perfect match)"
"chr18","49,859,194","49,859,293","+","Dmxl1","ENSMUSG00000037416.13","CDS","mmu-miR-106b-5p","6.000","0.743","7mer m8 (Perfect match)"
"chr18","49,960,819","49,960,928","+","Dmxl1","ENSMUSG00000037416.13","Intron","mmu-let-7a-5p","6.000","0.802","8mer (Perfect match)"
"chr18","53,897,164","53,897,276","+","Csnk1g3","ENSMUSG00000073563.3","Intron","mmu-miR-124-3p","6.000","0.881","6mer offset (Perfect match)"
"chr18","56,752,726","56,752,839","+","Lmnb1","ENSMUSG00000024590.8","3' UTR","mmu-miR-23a-3p","6.000","0.772","7mer A1 (Perfect match)"
"chr18","60,538,253","60,538,346","+","Dctn4","ENSMUSG00000024603.8","CDS","mmu-miR-96-5p","6.000","0.851","7mer m8 (Perfect match)"
"chr18","61,298,392","61,298,503","-","Ppargc1b","ENSMUSG00000033871.14","3' UTR","mmu-miR-16-5p","6.000","0.693","6mer (Perfect match)"
"chr18","61,298,392","61,298,503","-","Ppargc1b","ENSMUSG00000033871.14","3' UTR","mmu-miR-30d-5p","6.000","0.713","8mer (Perfect match)"
"chr18","61,588,220","61,588,303","+","Csnk1a1","ENSMUSG00000024576.14","3' UTR","mmu-miR-30c-5p","6.000","0.901","8mer (Perfect match)"
"chr18","65,688,812","65,688,899","+","Zfp532","ENSMUSG00000042439.13","3' UTR","mmu-miR-16-5p","6.000","0.752","7mer m8 (Perfect match)"
"chr18","73,533,443","73,533,493","-","n-R5-8s1","ENSMUSG00000065922.1","ncRNA","mmu-let-7f-5p","6.000","0.822","No seed match"
"chr18","74,806,080","74,806,184","+","Acaa2","ENSMUSG00000036880.10","3' UTR","mmu-miR-124-3p","6.000","0.871","6mer (Perfect match)"
"chr18","75,079,596","75,079,679","+","Dym","ENSMUSG00000035765.10","Intron","mmu-miR-124-3p","6.000","0.723","7mer A1 (Perfect match)"
"chr18","75,599,058","75,599,143","-","Ctif","ENSMUSG00000052928.9","Intron","mmu-miR-124-3p","6.000","0.782","7mer m8 (Perfect match)"
"chr18","77,775,795","77,775,849","+","Atp5a1","ENSMUSG00000025428.15","CDS","mmu-miR-124-3p","6.000","0.772","6mer (1 mismatch)"
"chr18","84,076,372","84,076,465","-","Tshz1","ENSMUSG00000046982.11","Intron","mmu-miR-466i-5p","6.000","0.723","No seed match"
"chr18","88,869,202","88,869,255","-","Socs6","ENSMUSG00000056153.15","CDS","mmu-miR-182-5p","6.000","0.782","8mer (Perfect match)"
"chr19","3,714,424","3,714,523","+","1810055G02Rik","ENSMUSG00000035372.2","5' UTR","mmu-miR-124-3p","6.000","0.822","7mer m8 (Perfect match)"
"chr19","5,797,771","5,797,877","-","Malat1","ENSMUSG00000092341.3","ncRNA","mmu-miR-195a-5p","6.000","0.683","6mer (Perfect match)"
"chr19","8,772,586","8,772,680","-","Tmem179b","ENSMUSG00000118346.1","CDS","mmu-miR-124-3p","6.000","0.842","7mer m8 (1 mismatch)"
"chr19","8,902,523","8,902,629","+","Ganab","ENSMUSG00000071650.6","CDS","mmu-miR-124-3p","6.000","0.812","7mer m8 (Perfect match)"
"chr19","10,612,924","10,612,982","+","Ddb1","ENSMUSG00000024740.10","CDS","mmu-miR-16-5p","6.000","0.802","7mer m8 (Perfect match)"
"chr19","10,714,306","10,714,436","+","Vps37c","ENSMUSG00000048832.9","3' UTR","mmu-miR-124-3p","6.000","0.703","7mer m8 (Perfect match)"
"chr19","11,981,158","11,981,253","+","Osbp","ENSMUSG00000024687.11","Intron","mmu-miR-124-3p","6.000","0.713","8mer (Perfect match)"
"chr19","18,937,669","18,937,799","-","Rorb","ENSMUSG00000036192.15","3' UTR","mmu-miR-181c-5p","6.000","0.762","7mer A1 (Perfect match)"
"chr19","32,123,084","32,123,150","-","Sgms1","ENSMUSG00000040451.18","3' UTR","mmu-miR-182-5p","6.000","0.822","7mer m8 (Perfect match)"
"chr19","32,123,557","32,123,630","-","Sgms1","ENSMUSG00000040451.18","3' UTR","mmu-miR-124-3p","6.000","0.851","7mer m8 (Perfect match)"
"chr19","34,946,393","34,946,511","+","Kif20b","ENSMUSG00000024795.11","Intron","mmu-let-7b-5p","6.000","0.713","7mer A1 (Perfect match)"
"chr19","36,990,723","36,990,789","+","Btaf1","ENSMUSG00000040565.8","CDS","mmu-miR-124-3p","6.000","0.792","7mer m8 (Perfect match)"
"chr19","43,500,199","43,500,260","-","Got1","ENSMUSG00000025190.13","3' UTR","mmu-miR-484","6.000","0.832","7mer m8 (Perfect match)"
"chr19","44,576,125","44,576,249","+","Hif1an","ENSMUSG00000036450.4","3' UTR","mmu-let-7f-5p","6.000","0.842","8mer (Perfect match)"
"chr19","45,751,512","45,751,658","-","Oga","ENSMUSG00000025220.8","3' UTR","mmu-miR-96-5p","6.000","0.752","7mer A1 (1 mismatch)"
"chr19","53,237,393","53,237,495","+","Add3","ENSMUSG00000025026.15","Intron","mmu-miR-124-3p","6.000","0.792","8mer (Perfect match)"
"chr19","56,724,462","56,724,537","+","Adrb1","ENSMUSG00000035283.5","3' UTR","mmu-let-7c-5p","6.000","0.673","8mer (Perfect match)"
"chr19","56,724,462","56,724,537","+","Adrb1","ENSMUSG00000035283.5","3' UTR","mmu-let-7g-5p","6.000","0.624","8mer (Perfect match)"
"chr19","60,528,801","60,528,907","-","Cacul1","ENSMUSG00000033417.16","3' UTR","mmu-miR-497a-5p","6.000","0.703","8mer (Perfect match)"
"chr2","4,603,371","4,603,482","+","Frmd4a","ENSMUSG00000026657.17","CDS","mmu-miR-17-5p","6.000","0.792","8mer (Perfect match)"
"chr2","11,747,090","11,747,145","-","Fbh1","ENSMUSG00000058594.15","CDS","mmu-miR-96-5p","6.000","0.762","7mer m8 (Perfect match)"
"chr2","24,836,386","24,836,474","-","Ehmt1","ENSMUSG00000036893.17","CDS","mmu-miR-16-5p","6.000","0.832","7mer m8 (Perfect match)"
"chr2","25,941,613","25,941,696","-","Camsap1","ENSMUSG00000026933.17","Intron","mmu-miR-466i-5p","6.000","0.881","No seed match"
"chr2","28,037,461","28,037,550","+","Col5a1","ENSMUSG00000026837.16","3' UTR","mmu-miR-124-3p","6.000","0.822","7mer m8 (Perfect match)"
"chr2","29,892,583","29,892,703","+","Odf2","ENSMUSG00000026790.19","Intron","mmu-miR-124-3p","6.000","0.683","7mer m8 (Perfect match)"
"chr2","34,728,875","34,728,980","-","Gapvd1","ENSMUSG00000026867.18","CDS","mmu-let-7a-5p","6.000","0.812","7mer m8 (Perfect match)"
"chr2","34,728,875","34,728,980","-","Gapvd1","ENSMUSG00000026867.18","CDS","mmu-let-7d-5p","6.000","0.792","7mer m8 (Perfect match)"
"chr2","48,844,475","48,844,592","+","Acvr2a","ENSMUSG00000052155.5","Intron","mmu-miR-124-3p","6.000","0.832","7mer m8 (Perfect match)"
"chr2","49,120,841","49,120,950","+","Mbd5","ENSMUSG00000036792.12","Intron","mmu-miR-124-3p","6.000","0.861","compensatory region (Perfect match)"
"chr2","53,217,587","53,217,688","+","Arl6ip6","ENSMUSG00000026960.6","3' UTR","mmu-miR-26b-5p","6.000","0.792","7mer A1 (Perfect match)"
"chr2","59,208,981","59,209,095","+","Pkp4","ENSMUSG00000026991.20","Intron","mmu-miR-182-5p","6.000","0.693","7mer m8 (Perfect match)"
"chr2","60,248,384","60,248,428","+","Marchf7","ENSMUSG00000026977.17","3' UTR","mmu-miR-124-3p","6.000","0.832","7mer A1 (Perfect match)"
"chr2","63,973,537","63,973,714","-","Fign","ENSMUSG00000075324.13","3' UTR","mmu-let-7g-5p","6.000","0.782","8mer (Perfect match)"
"chr2","63,973,537","63,973,714","-","Fign","ENSMUSG00000075324.13","3' UTR","mmu-let-7k","6.000","0.564","8mer (Perfect match)"
"chr2","64,059,210","64,059,321","-","Fign","ENSMUSG00000075324.13","Intron","mmu-miR-124-3p","6.000","0.921","7mer m8 (Perfect match)"
"chr2","70,775,398","70,775,501","-","Tlk1","ENSMUSG00000041997.16","Intron","mmu-miR-124-3p","6.000","0.683","7mer m8 (Perfect match)"
"chr2","72,486,072","72,486,184","+","Cdca7","ENSMUSG00000055612.15","3' UTR","mmu-miR-30b-5p","6.000","0.644","8mer (Perfect match)"
"chr2","78,884,360","78,884,459","+","Ube2e3","ENSMUSG00000027011.14","Intron","mmu-miR-124-3p","6.000","0.822","7mer m8 (Perfect match)"
"chr2","90,693,827","90,693,888","+","Nup160","ENSMUSG00000051329.13","CDS","mmu-miR-124-3p","6.000","0.881","7mer A1 (Perfect match)"
"chr2","91,789,771","91,789,850","+","Ambra1","ENSMUSG00000040506.16","Intron","mmu-miR-466i-5p","6.000","0.822","No seed match"
"chr2","92,404,550","92,404,665","-","Cry2","ENSMUSG00000068742.11","3' UTR","mmu-miR-24-3p","6.000","0.663","7mer A1 (Perfect match)"
"chr2","102,789,159","102,789,282","+","Slc1a2","ENSMUSG00000005089.15","3' UTR","mmu-miR-17-5p","6.000","0.871","7mer m8 (Perfect match)"
"chr2","104,060,998","104,061,074","+","Fbxo3","ENSMUSG00000027180.12","3' UTR","mmu-miR-124-3p","6.000","0.564","6mer offset (Perfect match)"
"chr2","118,126,540","118,126,615","+","Thbs1","ENSMUSG00000040152.8","3' UTR","mmu-let-7d-5p","6.000","0.772","No seed match"
"chr2","119,103,973","119,104,073","+","Knl1","ENSMUSG00000027326.13","CDS","mmu-miR-124-3p","6.000","0.762","7mer m8 (1 mismatch)"
"chr2","119,601,960","119,602,087","+","Oip5os1","ENSMUSG00000085438.1","ncRNA","mmu-miR-466i-5p","6.000","0.762","No seed match"
"chr2","119,604,544","119,604,572","+","Oip5os1","ENSMUSG00000085438.1","ncRNA","mmu-miR-30d-5p","6.000","0.624","No seed match"
"chr2","119,733,509","119,733,563","+","Rtf1","ENSMUSG00000027304.9","3' UTR","mmu-miR-466i-5p","6.000","0.782","No seed match"
"chr2","119,941,247","119,941,319","+","Mga","ENSMUSG00000033943.15","CDS","mmu-miR-124-3p","6.000","0.752","8mer (Perfect match)"
"chr2","121,523,923","121,524,005","+","Wdr76","ENSMUSG00000027242.14","Intron","mmu-miR-466i-5p","6.000","0.812","No seed match"
"chr2","122,010,941","122,011,040","+","Ctdspl2","ENSMUSG00000033411.16","3' UTR","mmu-miR-29b-3p","6.000","0.752","7mer m8 (Perfect match)"
"chr2","124,665,594","124,665,643","+","Sema6d","ENSMUSG00000027200.17","3' UTR","mmu-miR-26a-5p","6.000","0.752","8mer (Perfect match)"
"chr2","125,301,570","125,301,693","-","Fbn1","ENSMUSG00000027204.13","CDS","mmu-let-7f-5p","6.000","0.723","8mer (Perfect match)"
"chr2","125,831,754","125,831,857","-","Cops2","ENSMUSG00000027206.13","3' UTR","mmu-miR-26b-5p","6.000","0.772","7mer A1 (Perfect match)"
"chr2","126,848,520","126,848,612","-","Trpm7","ENSMUSG00000027365.14","CDS","mmu-miR-301a-3p","6.000","0.703","8mer (Perfect match)"
"chr2","129,830,829","129,830,920","+","Stk35","ENSMUSG00000037885.18","3' UTR","mmu-miR-30e-5p","6.000","0.842","8mer (Perfect match)"
"chr2","130,173,708","130,173,764","-","Snrpb","ENSMUSG00000027404.15","CDS","mmu-miR-124-3p","6.000","0.812","6mer offset (1 mismatch)"
"chr2","130,177,015","130,177,095","-","Snrpb","ENSMUSG00000027404.15","CDS","mmu-miR-124-3p","6.000","0.554","6mer (1 mismatch)"
"chr2","132,793,466","132,793,621","+","Chgb","ENSMUSG00000027350.8","CDS","mmu-let-7g-5p","6.000","0.762","8mer (Perfect match)"
"chr2","135,821,563","135,821,671","+","Plcb4","ENSMUSG00000039943.16","Intron","mmu-let-7i-5p","6.000","0.792","7mer m8 (Perfect match)"
"chr2","135,877,737","135,877,821","+","Plcb4","ENSMUSG00000039943.16","Intron","mmu-miR-124-3p","6.000","0.624","8mer (Perfect match)"
"chr2","136,767,776","136,767,864","+","Snap25","ENSMUSG00000027273.13","Intron","mmu-miR-124-3p","6.000","0.792","6mer (Perfect match)"
"chr2","136,772,571","136,772,652","+","Snap25","ENSMUSG00000027273.13","Intron","mmu-miR-124-3p","6.000","0.653","7mer A1 (Perfect match)"
"chr2","146,224,297","146,224,367","+","Insm1","ENSMUSG00000068154.5","3' UTR","mmu-miR-124-3p","6.000","0.574","6mer (1 mismatch)"
"chr2","146,397,968","146,398,047","-","Ralgapa2","ENSMUSG00000037110.20","Intron","mmu-miR-124-3p","6.000","0.822","7mer m8 (Perfect match)"
"chr2","148,691,315","148,691,417","+","Gzf1","ENSMUSG00000027439.9","3' UTR","mmu-miR-124-3p","6.000","0.782","7mer A1 (1 mismatch)"
"chr2","151,970,150","151,970,231","-","Fam110a","ENSMUSG00000027459.16","CDS","mmu-miR-124-3p","6.000","0.713","No seed match"
"chr2","152,396,647","152,396,758","-","Sox12","ENSMUSG00000051817.8","CDS","mmu-miR-30b-5p","6.000","0.693","8mer (Perfect match)"
"chr2","152,412,373","152,412,458","-","Zcchc3","ENSMUSG00000074682.4","3' UTR","mmu-miR-15b-5p","6.000","0.842","7mer m8 (Perfect match)"
"chr2","152,686,110","152,686,185","+","H13","ENSMUSG00000019188.16","CDS","mmu-miR-16-5p","6.000","0.802","6mer (Perfect match)"
"chr2","153,230,725","153,230,805","-","Plagl2","ENSMUSG00000051413.17","3' UTR","mmu-miR-30a-5p","6.000","0.762","8mer (Perfect match)"
"chr2","153,230,725","153,230,805","-","Plagl2","ENSMUSG00000051413.17","3' UTR","mmu-miR-30b-5p","6.000","0.762","8mer (Perfect match)"
"chr2","154,560,166","154,560,308","-","E2f1","ENSMUSG00000027490.17","3' UTR","mmu-miR-106b-5p","6.000","0.723","7mer m8 (Perfect match)"
"chr2","154,829,494","154,829,619","+","Raly|a","ENSMUSG00000027596.10||ENSMUSG00000027593.15","Intron","mmu-let-7b-5p","6.000","0.703","8mer (Perfect match)"
"chr2","155,388,921","155,389,021","+","Trp53inp2","ENSMUSG00000038375.15","3' UTR","mmu-miR-124-3p","6.000","0.545","No seed match"
"chr2","156,145,632","156,145,735","+","Romo1","ENSMUSG00000067847.13","CDS","mmu-miR-17-5p","6.000","0.891","7mer m8 (Perfect match)"
"chr2","161,100,080","161,100,206","-","Chd6","ENSMUSG00000057133.14","Intron","mmu-miR-124-3p","6.000","0.683","7mer m8 (Perfect match)"
"chr2","163,629,125","163,629,215","-","Serinc3","ENSMUSG00000017707.9","CDS","mmu-let-7a-5p","6.000","0.822","7mer A1 (Perfect match)"
"chr2","163,637,298","163,637,440","-","Serinc3","ENSMUSG00000017707.9","Intron","mmu-miR-124-3p","6.000","0.861","7mer m8 (Perfect match)"
"chr2","164,894,295","164,894,396","+","Pcif1","ENSMUSG00000039849.6","3' UTR","mmu-miR-20a-5p","6.000","0.762","7mer A1 (Perfect match)"
"chr2","165,845,666","165,845,771","-","Zmynd8","ENSMUSG00000039671.18","Intron","mmu-miR-124-3p","6.000","0.762","7mer m8 (Perfect match)"
"chr2","167,299,697","167,299,812","-","B4galt5","ENSMUSG00000017929.13","3' UTR","mmu-miR-30c-5p","6.000","0.802","7mer A1 (Perfect match)"
"chr2","167,301,149","167,301,234","-","B4galt5","ENSMUSG00000017929.13","3' UTR","mmu-miR-210-3p","6.000","0.624","8mer (Perfect match)"
"chr2","170,109,451","170,109,502","-","Zfp217","ENSMUSG00000052056.14","3' UTR","mmu-miR-301a-3p","6.000","0.505","7mer m8 (Perfect match)"
"chr2","181,852,333","181,852,406","+","Pcmtd2","ENSMUSG00000027589.14","Intron","mmu-miR-466i-5p","6.000","0.861","6mer offset (1 mismatch)"
"chr3","9,283,135","9,283,225","+","Zbtb10","ENSMUSG00000069114.8","3' UTR","mmu-miR-124-3p","6.000","0.861","8mer (1 mismatch)"
"chr3","9,430,003","9,430,091","-","Zfp704","ENSMUSG00000040209.12","3' UTR","mmu-miR-124-3p","6.000","0.663","8mer (Perfect match)"
"chr3","14,887,856","14,887,970","+","Car2","ENSMUSG00000027562.12","CDS","mmu-miR-298-5p","6.000","0.782","7mer m8 (Perfect match)"
"chr3","16,204,183","16,204,232","+","Ythdf3","ENSMUSG00000047213.14","CDS","mmu-miR-92a-3p","6.000","0.693","6mer (1 mismatch)"
"chr3","22,215,180","22,215,254","+","Tbl1xr1","ENSMUSG00000027630.13","3' UTR","mmu-miR-466i-5p","6.000","0.762","No seed match"
"chr3","22,215,336","22,215,429","+","Tbl1xr1","ENSMUSG00000027630.13","3' UTR","mmu-miR-30c-5p","6.000","0.703","8mer (Perfect match)"
"chr3","41,613,515","41,613,586","+","Jade1","ENSMUSG00000025764.14","CDS","mmu-miR-125b-5p","6.000","0.792","6mer offset (Perfect match)"
"chr3","49,756,773","49,756,895","-","Pcdh18","ENSMUSG00000037892.13","CDS","mmu-miR-106a-5p","6.000","0.554","8mer (Perfect match)"
"chr3","56,086,223","56,086,285","-","Nbea","ENSMUSG00000027799.12","CDS","mmu-miR-124-3p","6.000","0.663","7mer A1 (1 mismatch)"
"chr3","56,175,019","56,175,122","-","Nbea","ENSMUSG00000027799.12","Intron","mmu-miR-124-3p","6.000","0.792","8mer (Perfect match)"
"chr3","65,947,332","65,947,432","-","Ccnl1","ENSMUSG00000027829.15","Intron","mmu-miR-124-3p","6.000","0.733","8mer (Perfect match)"
"chr3","69,085,306","69,085,428","-","Gm22009","ENSMUSG00000089417.1","ncRNA","mmu-miR-342-3p","6.000","0.743","6mer (Perfect match)"
"chr3","83,072,217","83,072,280","+","Plrg1","ENSMUSG00000027998.11","3' UTR","mmu-miR-16-5p","6.000","0.802","7mer m8 (Perfect match)"
"chr3","86,383,737","86,383,840","+","Lrba","ENSMUSG00000028080.16","Intron","mmu-miR-124-3p","6.000","0.594","6mer offset (Perfect match)"
"chr3","88,096,957","88,097,038","+","Iqgap3","ENSMUSG00000028068.14","CDS","mmu-miR-124-3p","6.000","0.743","7mer m8 (Perfect match)"
"chr3","88,169,388","88,169,440","+","Mef2d","ENSMUSG00000001419.17","3' UTR","mmu-miR-25-3p","6.000","0.762","8mer (Perfect match)"
"chr3","88,170,361","88,170,472","+","Mef2d","ENSMUSG00000001419.17","3' UTR","mmu-miR-30c-5p","6.000","0.822","8mer (Perfect match)"
"chr3","88,171,499","88,171,570","+","Mef2d","ENSMUSG00000001419.17","3' UTR","mmu-miR-18a-5p","6.000","0.881","7mer m8 (Perfect match)"
"chr3","88,537,357","88,537,468","+","Mex3a","ENSMUSG00000074480.4","3' UTR","mmu-let-7c-5p","6.000","0.713","7mer A1 (Perfect match)"
"chr3","88,822,996","88,823,104","+","5830417I10Rik","ENSMUSG00000078684.8","ncRNA","mmu-miR-124-3p","6.000","0.663","8mer (Perfect match)"
"chr3","88,968,067","88,968,200","+","Ash1l","ENSMUSG00000028053.13","Intron","mmu-miR-466i-5p","6.000","0.673","No seed match"
"chr3","89,751,673","89,751,750","+","Adar","ENSMUSG00000027951.16","3' UTR","mmu-miR-30b-5p","6.000","0.851","8mer (Perfect match)"
"chr3","89,751,673","89,751,750","+","Adar","ENSMUSG00000027951.16","3' UTR","mmu-miR-30c-5p","6.000","0.792","8mer (Perfect match)"
"chr3","90,026,607","90,026,673","-","Ubap2l","ENSMUSG00000042520.16","CDS","mmu-miR-124-3p","6.000","0.842","6mer offset (Perfect match)"
"chr3","94,960,308","94,960,403","+","Rfx5","ENSMUSG00000005774.12","3' UTR","mmu-let-7d-5p","6.000","0.842","7mer m8 (Perfect match)"
"chr3","94,960,961","94,961,061","+","Rfx5","ENSMUSG00000005774.12","3' UTR","mmu-miR-26b-5p","6.000","0.743","7mer m8 (1 mismatch)"
"chr3","94,976,704","94,976,843","+","Pi4kb","ENSMUSG00000038861.14","Intron","mmu-miR-124-3p","6.000","0.822","7mer m8 (Perfect match)"
"chr3","95,183,621","95,183,675","-","Gabpb2","ENSMUSG00000038766.16","3' UTR","mmu-miR-124-3p","6.000","0.723","8mer (Perfect match)"
"chr3","95,812,784","95,812,930","-","Rprd2","ENSMUSG00000028106.13","Intron","mmu-let-7c-5p","6.000","0.782","7mer m8 (Perfect match)"
"chr3","96,159,756","96,159,855","+","Otud7b","ENSMUSG00000038495.14","3' UTR","mmu-miR-124-3p","6.000","0.644","8mer (Perfect match)"
"chr3","96,624,929","96,625,025","+","Lix1l","ENSMUSG00000049288.4","3' UTR","mmu-miR-124-3p","6.000","0.842","7mer A1 (Perfect match)"
"chr3","100,563,459","100,563,575","-","Man1a2","ENSMUSG00000008763.16","3' UTR","mmu-miR-17-5p","6.000","0.782","7mer A1 (Perfect match)"
"chr3","101,042,619","101,042,693","-","Ptgfrn","ENSMUSG00000027864.9","3' UTR","mmu-miR-124-3p","6.000","0.564","7mer A1 (1 mismatch)"
"chr3","104,456,663","104,456,754","-","Lrig2","ENSMUSG00000032913.13","3' UTR","mmu-miR-124-3p","6.000","0.832","6mer (1 mismatch)"
"chr3","104,752,841","104,752,909","-","Gm6485","ENSMUSG00000089999.1","ncRNA","mmu-miR-124-3p","6.000","0.703","7mer m8 (1 mismatch)"
"chr3","105,536,352","105,536,484","+","Kcnd3","ENSMUSG00000040896.16","Intron","mmu-miR-124-3p","6.000","0.782","7mer A1 (Perfect match)"
"chr3","108,554,621","108,554,689","-","Scarna2","ENSMUSG00000088185.1","ncRNA","mmu-miR-466h-3p","6.000","0.713","6mer (1 mismatch)"
"chr3","116,622,842","116,622,968","+","Sass6","ENSMUSG00000027959.14","Intron","mmu-let-7c-5p","6.000","0.851","8mer (Perfect match)"
"chr3","119,744,355","119,744,451","-","Gm42664","ENSMUSG00000106099.1","ncRNA","mmu-miR-124-3p","6.000","0.653","6mer offset (Perfect match)"
"chr3","119,747,785","119,747,838","-","Ptbp2","ENSMUSG00000028134.11","CDS","mmu-miR-26a-5p","6.000","0.802","6mer (Perfect match)"
"chr3","126,842,904","126,843,029","+","Camk2d","ENSMUSG00000053819.16","3' UTR","mmu-miR-30d-5p","6.000","0.703","8mer (Perfect match)"
"chr3","135,585,011","135,585,111","-","Nfkb1","ENSMUSG00000028163.17","3' UTR","mmu-miR-16-5p","6.000","0.723","8mer (Perfect match)"
"chr3","142,322,403","142,322,516","-","Pdlim5","ENSMUSG00000028273.15","Intron","mmu-miR-124-3p","6.000","0.842","7mer m8 (Perfect match)"
"chr3","145,879,000","145,879,095","+","Rpl36a-ps2","ENSMUSG00000105388.1","ncRNA","mmu-miR-124-3p","6.000","0.792","6mer offset (Perfect match)"
"chr3","152,384,628","152,384,717","+","Usp33","ENSMUSG00000025437.15","Intron","mmu-miR-124-3p","6.000","0.792","7mer m8 (Perfect match)"
"chr3","152,462,088","152,462,171","+","Zzz3","ENSMUSG00000039068.16","3' UTR","mmu-miR-466i-5p","6.000","0.782","No seed match"
"chr3","153,907,492","153,907,644","-","Rabggtb","ENSMUSG00000038975.14","CDS","mmu-miR-124-3p","6.000","0.703","8mer (1 mismatch)"
"chr3","158,010,965","158,011,014","-","Srsf11","ENSMUSG00000055436.18","3' UTR","mmu-miR-183-5p","6.000","0.812","7mer m8 (Perfect match)"
"chr4","8,867,246","8,867,290","+","Chd7","ENSMUSG00000041235.12","3' UTR","mmu-miR-181a-5p","6.000","0.772","7mer m8 (Perfect match)"
"chr4","11,201,343","11,201,392","+","Ccne2","ENSMUSG00000028212.16","CDS","mmu-miR-16-5p","6.000","0.733","6mer (Perfect match)"
"chr4","22,376,534","22,376,652","+","Fbxl4","ENSMUSG00000040410.14","CDS","mmu-miR-124-3p","6.000","0.812","7mer m8 (Perfect match)"
"chr4","24,562,244","24,562,359","+","Mms22l","ENSMUSG00000045751.16","Intron","mmu-miR-124-3p","6.000","0.812","7mer A1 (Perfect match)"
"chr4","32,582,518","32,582,579","+","Bach2","ENSMUSG00000040270.16","3' UTR","mmu-miR-466i-5p","6.000","0.822","No seed match"
"chr4","33,015,785","33,015,920","+","Rragd","ENSMUSG00000028278.14","Intron","mmu-miR-124-3p","6.000","0.802","7mer m8 (Perfect match)"
"chr4","33,021,320","33,021,421","+","Rragd","ENSMUSG00000028278.14","3' UTR","mmu-miR-130a-3p","6.000","0.812","6mer (Perfect match)"
"chr4","41,657,677","41,657,777","-","Cntfr","ENSMUSG00000028444.17","3' UTR","mmu-miR-21a-5p","6.000","0.545","7mer m8 (Perfect match)"
"chr4","55,066,255","55,066,332","+","Zfp462","ENSMUSG00000060206.11","Intron","mmu-miR-466i-5p","6.000","0.743","No seed match"
"chr4","56,869,287","56,869,451","-","Tmem245","ENSMUSG00000055296.14","3' UTR","mmu-miR-466i-5p","6.000","0.505","6mer offset (1 mismatch)"
"chr4","56,879,938","56,880,020","-","Tmem245","ENSMUSG00000055296.14","3' UTR","mmu-miR-103-3p","6.000","0.802","7mer A1 (Perfect match)"
"chr4","57,075,234","57,075,394","-","Epb41l4b","ENSMUSG00000028434.12","Intron","mmu-miR-466i-5p","6.000","0.772","7mer m8 (Perfect match)"
"chr4","59,729,126","59,729,209","+","E130308A19Rik","ENSMUSG00000045071.14","Intron","mmu-miR-124-3p","6.000","0.871","6mer (Perfect match)"
"chr4","62,608,331","62,608,415","+","Rgs3","ENSMUSG00000059810.18","Intron","mmu-miR-466i-5p","6.000","0.505","No seed match"
"chr4","63,367,265","63,367,346","-","Akna","ENSMUSG00000039158.11","3' UTR","mmu-miR-466i-5p","6.000","0.792","No seed match"
"chr4","75,148,171","75,148,215","+","Gm12912","ENSMUSG00000081067.1","ncRNA","mmu-miR-96-5p","6.000","0.782","7mer m8 (Perfect match)"
"chr4","82,477,313","82,477,435","-","Nfib","ENSMUSG00000008575.17","Intron","mmu-miR-124-3p","6.000","0.802","7mer m8 (Perfect match)"
"chr4","82,800,676","82,800,800","-","Zdhhc21","ENSMUSG00000028403.15","3' UTR","mmu-miR-124-3p","6.000","0.812","6mer offset (Perfect match)"
"chr4","99,079,495","99,079,575","-","Dock7","ENSMUSG00000028556.15","CDS","mmu-miR-124-3p","6.000","0.515","6mer (Perfect match)"
"chr4","107,813,130","107,813,210","+","Lrp8","ENSMUSG00000028613.15","Intron","mmu-miR-466i-5p","6.000","0.644","No seed match"
"chr4","119,585,762","119,585,830","+","Foxj3","ENSMUSG00000032998.16","CDS","mmu-miR-124-3p","6.000","0.634","6mer offset (Perfect match)"
"chr4","127,247,254","127,247,318","+","Smim12","ENSMUSG00000042380.8","3' UTR","mmu-miR-16-5p","6.000","0.832","7mer m8 (Perfect match)"
"chr4","129,515,640","129,515,688","+","Marcksl1","ENSMUSG00000047945.6","3' UTR","mmu-miR-124-3p","6.000","0.832","6mer offset (Perfect match)"
"chr4","129,839,239","129,839,307","+","Ptp4a2","ENSMUSG00000028788.14","5' UTR","mmu-miR-124-3p","6.000","0.842","6mer offset (Perfect match)"
"chr4","133,196,147","133,196,232","+","Wasf2","ENSMUSG00000028868.13","3' UTR","mmu-miR-124-3p","6.000","0.782","7mer m8 (Perfect match)"
"chr4","133,408,972","133,409,119","+","Slc9a1","ENSMUSG00000028854.9","Intron","mmu-miR-466i-5p","6.000","0.792","No seed match"
"chr4","133,679,428","133,679,500","-","Arid1a","ENSMUSG00000007880.16","3' UTR","mmu-miR-19b-3p","6.000","0.782","7mer A1 (Perfect match)"
"chr4","138,028,320","138,028,446","+","Eif4g3","ENSMUSG00000028760.16","Intron","mmu-miR-466i-5p","6.000","0.822","No seed match"
"chr4","140,246,033","140,246,097","-","Igsf21","ENSMUSG00000040972.8","Intron","mmu-miR-466i-5p","6.000","0.822","No seed match"
"chr4","141,200,731","141,200,808","+","Fbxo42","ENSMUSG00000028920.9","3' UTR","mmu-miR-30c-5p","6.000","0.842","8mer (Perfect match)"
"chr4","147,946,816","147,946,880","+","2510039O18Rik","ENSMUSG00000044496.6","3' UTR","mmu-miR-26b-5p","6.000","0.733","8mer (Perfect match)"
"chr4","148,618,226","148,618,335","-","Tardbp","ENSMUSG00000041459.15","CDS","mmu-miR-615-3p","6.000","0.515","6mer offset (Perfect match)"
"chr4","148,813,177","148,813,351","+","Casz1","ENSMUSG00000028977.17","Intron","mmu-miR-466i-5p","6.000","0.851","No seed match"
"chr4","148,954,675","148,954,755","+","Casz1","ENSMUSG00000028977.17","3' UTR","mmu-miR-26b-5p","6.000","0.574","8mer (Perfect match)"
"chr4","149,235,459","149,235,562","-","Kif1b","ENSMUSG00000063077.15","3' UTR","mmu-miR-210-3p","6.000","0.574","7mer m8 (Perfect match)"
"chr4","149,329,242","149,329,348","-","Ube4b","ENSMUSG00000028960.20","3' UTR","mmu-miR-15b-5p","6.000","0.762","8mer (Perfect match)"
"chr4","149,406,781","149,406,839","-","Ube4b","ENSMUSG00000028960.20","Intron","mmu-miR-466i-5p","6.000","0.822","No seed match"
"chr4","150,867,129","150,867,183","+","Errfi1","ENSMUSG00000028967.10","CDS","mmu-let-7a-5p","6.000","0.792","7mer A1 (Perfect match)"
"chr4","151,048,512","151,048,587","-","Vamp3","ENSMUSG00000028955.3","3' UTR","mmu-miR-124-3p","6.000","0.782","8mer (Perfect match)"
"chr4","155,516,132","155,516,254","+","Gnb1","ENSMUSG00000029064.15","Intron","mmu-miR-124-3p","6.000","0.842","7mer m8 (Perfect match)"
"chr4","156,179,485","156,179,591","-","Agrn","ENSMUSG00000041936.18","CDS","mmu-miR-92a-3p","6.000","0.663","6mer offset (Perfect match)"
"chr5","24,588,226","24,588,304","+","Chpf2","ENSMUSG00000038181.16","CDS","mmu-miR-124-3p","6.000","0.832","8mer (Perfect match)"
"chr5","28,075,064","28,075,110","+","Insig1","ENSMUSG00000045294.11","CDS","mmu-miR-191-5p","6.000","0.851","6mer (Perfect match)"
"chr5","28,171,910","28,172,018","+","En2","ENSMUSG00000039095.8","3' UTR","mmu-miR-124-3p","6.000","0.812","6mer (Perfect match)"
"chr5","29,619,555","29,619,664","+","Ube3c","ENSMUSG00000039000.8","CDS","mmu-miR-124-3p","6.000","0.743","6mer (Perfect match)"
"chr5","30,256,322","30,256,394","+","Selenoi","ENSMUSG00000075703.15","CDS","mmu-miR-124-3p","6.000","0.772","8mer (Perfect match)"
"chr5","31,194,238","31,194,340","+","Snx17","ENSMUSG00000029146.14","Intron","mmu-miR-15a-5p","6.000","0.653","6mer (Perfect match)"
"chr5","32,827,202","32,827,299","-","Prr14l","ENSMUSG00000054280.14","CDS","mmu-miR-20a-5p","6.000","0.802","7mer m8 (Perfect match)"
"chr5","34,418,968","34,419,044","+","Fam193a","ENSMUSG00000037210.16","Intron","mmu-miR-96-5p","6.000","0.703","8mer (Perfect match)"
"chr5","34,601,315","34,601,410","+","Add1","ENSMUSG00000029106.14","CDS","mmu-miR-92a-3p","6.000","0.762","7mer m8 (Perfect match)"
"chr5","38,670,997","38,671,101","-","Zfp518b","ENSMUSG00000046572.10","3' UTR","mmu-miR-16-5p","6.000","0.861","7mer m8 (Perfect match)"
"chr5","43,286,485","43,286,580","+","Cpeb2","ENSMUSG00000039782.15","3' UTR","mmu-miR-15a-5p","6.000","0.762","8mer (Perfect match)"
"chr5","43,288,814","43,288,939","+","Cpeb2","ENSMUSG00000039782.15","3' UTR","mmu-miR-26a-5p","6.000","0.871","7mer A1 (Perfect match)"
"chr5","43,288,814","43,288,939","+","Cpeb2","ENSMUSG00000039782.15","3' UTR","mmu-miR-26b-5p","6.000","0.802","7mer A1 (Perfect match)"
"chr5","43,745,197","43,745,347","-","Fbxl5","ENSMUSG00000039753.16","CDS","mmu-miR-106b-5p","6.000","0.772","8mer (Perfect match)"
"chr5","45,733,417","45,733,473","-","Lcorl","ENSMUSG00000015882.18","CDS","mmu-miR-466i-5p","6.000","0.802","No seed match"
"chr5","65,262,284","65,262,404","-","Rfc1","ENSMUSG00000029191.16","3' UTR","mmu-miR-16-5p","6.000","0.832","8mer (Perfect match)"
"chr5","65,829,608","65,829,750","+","N4bp2","ENSMUSG00000037795.14","3' UTR","mmu-miR-124-3p","6.000","0.812","7mer m8 (1 mismatch)"
"chr5","65,829,608","65,829,750","+","N4bp2","ENSMUSG00000037795.14","3' UTR","mmu-miR-30c-5p","6.000","0.822","7mer A1 (Perfect match)"
"chr5","76,206,905","76,207,009","+","Tmem165","ENSMUSG00000029234.13","Intron","mmu-miR-124-3p","6.000","0.673","7mer m8 (Perfect match)"
"chr5","76,213,659","76,213,705","-","Clock","ENSMUSG00000029238.11","3' UTR","mmu-miR-124-3p","6.000","0.812","7mer A1 (Perfect match)"
"chr5","86,015,673","86,015,782","-","Cenpc1","ENSMUSG00000029253.12","Intron","mmu-miR-379-5p","6.000","0.832","7mer m8 (Perfect match)"
"chr5","86,051,775","86,051,872","-","Cenpc1","ENSMUSG00000029253.12","Intron","mmu-miR-124-3p","6.000","0.802","8mer (Perfect match)"
"chr5","88,663,128","88,663,228","-","Grsf1","ENSMUSG00000044221.14","CDS","mmu-miR-106b-5p","6.000","0.772","7mer m8 (Perfect match)"
"chr5","92,053,829","92,053,898","-","G3bp2","ENSMUSG00000029405.16","3' UTR","mmu-miR-124-3p","6.000","0.881","7mer m8 (Perfect match)"
"chr5","92,285,883","92,285,976","-","Sdad1","ENSMUSG00000029415.4","3' UTR","mmu-miR-124-3p","6.000","0.574","7mer m8 (Perfect match)"
"chr5","92,908,370","92,908,460","+","Shroom3","ENSMUSG00000029381.16","Intron","mmu-miR-124-3p","6.000","0.772","7mer m8 (Perfect match)"
"chr5","96,781,868","96,781,991","+","Fras1","ENSMUSG00000034687.8","3' UTR","mmu-let-7b-5p","6.000","0.564","8mer (Perfect match)"
"chr5","100,385,213","100,385,265","-","Sec31a","ENSMUSG00000035325.16","CDS","mmu-miR-30c-5p","6.000","0.772","8mer (1 mismatch)"
"chr5","100,537,380","100,537,467","+","Cops4","ENSMUSG00000035297.14","CDS","mmu-miR-16-5p","6.000","0.743","8mer (Perfect match)"
"chr5","100,796,723","100,796,815","-","Helq","ENSMUSG00000035266.16","CDS","mmu-miR-124-3p","6.000","0.792","7mer m8 (Perfect match)"
"chr5","101,834,343","101,834,428","-","Wdfy3","ENSMUSG00000043940.15","3' UTR","mmu-miR-124-3p","6.000","0.792","8mer (Perfect match)"
"chr5","107,106,895","107,106,995","-","Tgfbr3","ENSMUSG00000029287.14","3' UTR","mmu-let-7c-5p","6.000","0.634","8mer (Perfect match)"
"chr5","108,503,713","108,503,761","+","Pcgf3","ENSMUSG00000033623.13","3' UTR","mmu-miR-124-3p","6.000","0.653","6mer (Perfect match)"
"chr5","114,138,766","114,138,840","+","Ung","ENSMUSG00000029591.14","3' UTR","mmu-miR-466i-5p","6.000","0.663","No seed match"
"chr5","121,320,012","121,320,106","+","Hectd4","ENSMUSG00000042744.16","CDS","mmu-miR-16-5p","6.000","0.713","7mer m8 (Perfect match)"
"chr5","122,322,120","122,322,203","+","Pptc7","ENSMUSG00000038582.15","3' UTR","mmu-miR-298-5p","6.000","0.743","8mer (Perfect match)"
"chr5","122,362,978","122,363,075","+","Vps29","ENSMUSG00000029462.18","3' UTR","mmu-miR-106b-5p","6.000","0.802","6mer (Perfect match)"
"chr5","123,371,351","123,371,473","+","Bcl7a","ENSMUSG00000029438.9","3' UTR","mmu-miR-15b-5p","6.000","0.842","7mer m8 (Perfect match)"
"chr5","124,119,575","124,119,642","-","Pitpnm2","ENSMUSG00000029406.15","3' UTR","mmu-miR-92a-3p","6.000","0.772","8mer (Perfect match)"
"chr5","129,984,005","129,984,104","+","Vkorc1l1","ENSMUSG00000066735.8","3' UTR","mmu-miR-23a-3p","6.000","0.802","8mer (Perfect match)"
"chr5","135,195,940","135,196,011","+","Baz1b","ENSMUSG00000002748.7","Intron","mmu-miR-466i-5p","6.000","0.634","No seed match"
"chr5","135,690,180","135,690,272","+","Por","ENSMUSG00000005514.14","Intron","mmu-miR-466i-5p","6.000","0.703","No seed match"
"chr5","137,640,278","137,640,358","+","Lrch4","ENSMUSG00000093445.7","3' UTR","mmu-miR-124-3p","6.000","0.515","7mer m8 (Perfect match)"
"chr5","140,320,753","140,320,859","-","Mad1l1","ENSMUSG00000029554.15","Intron","mmu-miR-124-3p","6.000","0.802","7mer m8 (Perfect match)"
"chr5","142,803,639","142,803,758","-","Tnrc18","ENSMUSG00000039477.16","Intron","mmu-miR-466i-5p","6.000","0.851","No seed match"
"chr5","143,925,707","143,925,834","+","Pms2","ENSMUSG00000079109.11","CDS","mmu-let-7f-5p","6.000","0.792","7mer m8 (Perfect match)"
"chr6","4,538,653","4,538,719","+","Col1a2","ENSMUSG00000029661.16","CDS","mmu-miR-199b-3p","6.000","0.743","6mer (Perfect match)"
"chr6","4,540,741","4,540,786","+","Col1a2","ENSMUSG00000029661.16","3' UTR","mmu-miR-25-3p","6.000","0.792","No seed match"
"chr6","5,113,121","5,113,239","+","Ppp1r9a","ENSMUSG00000032827.15","Intron","mmu-miR-124-3p","6.000","0.624","7mer m8 (Perfect match)"
"chr6","17,660,748","17,660,824","+","Capza2","ENSMUSG00000015733.13","CDS","mmu-miR-30c-5p","6.000","0.752","7mer A1 (Perfect match)"
"chr6","30,169,514","30,169,530","-","mmu-mir-96","MI0000583","miRNA","mmu-miR-20a-5p","6.000","0.762","6mer offset (1 mismatch)"
"chr6","30,253,468","30,253,568","-","Ube2h","ENSMUSG00000039159.16","Intron","mmu-miR-124-3p","6.000","0.851","7mer m8 (Perfect match)"
"chr6","32,495,403","32,495,492","-","Plxna4","ENSMUSG00000029765.12","Intron","mmu-miR-124-3p","6.000","0.812","6mer offset (Perfect match)"
"chr6","34,774,642","34,774,775","+","Cald1","ENSMUSG00000029761.16","3' UTR","mmu-let-7c-5p","6.000","0.634","7mer A1 (Perfect match)"
"chr6","34,774,642","34,774,775","+","Cald1","ENSMUSG00000029761.16","3' UTR","mmu-let-7g-5p","6.000","0.792","7mer A1 (Perfect match)"
"chr6","35,045,555","35,045,725","-","Cnot4","ENSMUSG00000038784.13","3' UTR","mmu-miR-20a-5p","6.000","0.733","7mer m8 (Perfect match)"
"chr6","35,512,100","35,512,203","-","Mtpn","ENSMUSG00000029840.8","3' UTR","mmu-miR-106b-5p","6.000","0.743","6mer (Perfect match)"
"chr6","38,194,966","38,195,086","-","D630045J12Rik","ENSMUSG00000063455.16","CDS","mmu-let-7c-5p","6.000","0.505","7mer m8 (Perfect match)"
"chr6","38,292,828","38,292,924","-","Zc3hav1l","ENSMUSG00000047749.2","3' UTR","mmu-let-7c-5p","6.000","0.683","8mer (Perfect match)"
"chr6","38,506,452","38,506,541","+","Ubn2","ENSMUSG00000038538.17","3' UTR","mmu-miR-15b-5p","6.000","0.891","8mer (Perfect match)"
"chr6","38,604,453","38,604,516","+","Luc7l2","ENSMUSG00000029823.16","3' UTR","mmu-miR-466i-5p","6.000","0.802","No seed match"
"chr6","40,246,561","40,246,630","+","Tmem178b","ENSMUSG00000057716.7","3' UTR","mmu-miR-466i-5p","6.000","0.832","8mer (Perfect match)"
"chr6","47,530,460","47,530,578","-","Ezh2","ENSMUSG00000029687.16","CDS","mmu-miR-196a-5p","6.000","0.822","7mer m8 (Perfect match)"
"chr6","50,452,814","50,452,928","-","Osbpl3","ENSMUSG00000029822.15","Intron","mmu-miR-124-3p","6.000","0.743","8mer (Perfect match)"
"chr6","52,769,251","52,769,376","-","Jazf1","ENSMUSG00000063568.11","3' UTR","mmu-miR-182-5p","6.000","0.861","7mer m8 (Perfect match)"
"chr6","55,046,621","55,046,734","+","Gars","ENSMUSG00000029777.10","Intron","mmu-miR-124-3p","6.000","0.812","7mer m8 (Perfect match)"
"chr6","56,789,659","56,789,702","-","Kbtbd2","ENSMUSG00000059486.11","5' UTR","mmu-let-7g-5p","6.000","0.792","No seed match"
"chr6","71,815,891","71,815,995","-","Mrpl35","ENSMUSG00000052962.3","3' UTR","mmu-miR-124-3p","6.000","0.802","8mer (1 mismatch)"
"chr6","72,611,902","72,612,037","-","Tgoln1","ENSMUSG00000056429.4","3' UTR","mmu-miR-17-5p","6.000","0.861","7mer m8 (Perfect match)"
"chr6","83,306,286","83,306,397","-","Mthfd2","ENSMUSG00000005667.8","3' UTR","mmu-miR-124-3p","6.000","0.713","6mer (1 mismatch)"
"chr6","85,947,292","85,947,367","-","Dusp11","ENSMUSG00000030002.15","3' UTR","mmu-miR-124-3p","6.000","0.822","6mer (Perfect match)"
"chr6","88,376,281","88,376,370","-","Eefsec","ENSMUSG00000033216.9","CDS","mmu-miR-124-3p","6.000","0.802","7mer m8 (Perfect match)"
"chr6","91,108,429","91,108,534","-","Nup210","ENSMUSG00000030091.17","Intron","mmu-miR-124-3p","6.000","0.762","7mer m8 (Perfect match)"
"chr6","92,416,795","92,416,899","-","Prickle2","ENSMUSG00000030020.13","CDS","mmu-miR-16-5p","6.000","0.733","7mer m8 (Perfect match)"
"chr6","108,818,540","108,818,615","+","Arl8b","ENSMUSG00000030105.8","CDS","mmu-miR-15a-5p","6.000","0.644","8mer (Perfect match)"
"chr6","115,618,887","115,618,939","-","Raf1","ENSMUSG00000000441.17","CDS","mmu-miR-19b-3p","6.000","0.723","8mer (Perfect match)"
"chr6","118,631,639","118,631,719","-","Cacna1c","ENSMUSG00000051331.16","Intron","mmu-miR-466i-5p","6.000","0.782","6mer offset (1 mismatch)"
"chr6","118,958,961","118,959,012","-","Cacna1c","ENSMUSG00000051331.16","Intron","mmu-miR-466i-5p","6.000","0.752","No seed match"
"chr6","119,354,209","119,354,300","-","Adipor2","ENSMUSG00000030168.13","3' UTR","mmu-miR-16-5p","6.000","0.713","8mer (Perfect match)"
"chr6","122,337,764","122,337,864","-","Phc1","ENSMUSG00000040669.14","Intron","mmu-miR-124-3p","6.000","0.881","7mer A1 (Perfect match)"
"chr6","124,811,123","124,811,177","-","Tpi1","ENSMUSG00000023456.16","3' UTR","mmu-miR-124-3p","6.000","0.772","No seed match"
"chr6","125,101,461","125,101,502","+","Chd4","ENSMUSG00000063870.12","CDS","mmu-miR-195a-5p","6.000","0.515","8mer (Perfect match)"
"chr6","127,128,893","127,128,974","-","Ccnd2","ENSMUSG00000000184.12","3' UTR","mmu-miR-26a-5p","6.000","0.802","8mer (Perfect match)"
"chr6","127,128,893","127,128,974","-","Ccnd2","ENSMUSG00000000184.12","3' UTR","mmu-miR-26b-5p","6.000","0.545","8mer (Perfect match)"
"chr6","134,953,657","134,953,750","+","Lockd","ENSMUSG00000098318.7","ncRNA","mmu-miR-182-5p","6.000","0.812","8mer (Perfect match)"
"chr6","134,953,657","134,953,750","+","Lockd","ENSMUSG00000098318.7","ncRNA","mmu-miR-466i-5p","6.000","0.782","No seed match"
"chr6","145,769,549","145,769,686","+","Rassf8","ENSMUSG00000030259.12","Intron","mmu-let-7a-5p","6.000","0.752","8mer (Perfect match)"
"chr6","145,862,172","145,862,241","-","Bhlhe41","ENSMUSG00000030256.11","3' UTR","mmu-let-7a-5p","6.000","0.851","No seed match"
"chr7","5,081,071","5,081,139","+","Epn1","ENSMUSG00000035203.16","Intron","mmu-miR-124-3p","6.000","0.634","8mer (Perfect match)"
"chr7","6,706,131","6,706,194","-","Peg3","ENSMUSG00000002265.17","3' UTR","mmu-miR-466f-3p","6.000","0.792","No seed match"
"chr7","10,487,512","10,487,617","-","Zik1","ENSMUSG00000030393.8","3' UTR","mmu-miR-15a-5p","6.000","0.851","7mer m8 (Perfect match)"
"chr7","12,849,832","12,849,896","+","Zfp110","ENSMUSG00000058638.14","CDS","mmu-miR-124-3p","6.000","0.812","compensatory region (Perfect match)"
"chr7","15,871,495","15,871,548","-","Crx","ENSMUSG00000041578.15","Intron","mmu-miR-466i-5p","6.000","0.881","No seed match"
"chr7","19,045,640","19,045,710","+","Sympk","ENSMUSG00000023118.15","CDS","mmu-miR-124-3p","6.000","0.703","7mer m8 (Perfect match)"
"chr7","28,894,561","28,894,635","-","Actn4","ENSMUSG00000054808.15","CDS","mmu-miR-124-3p","6.000","0.822","6mer (1 mismatch)"
"chr7","29,778,069","29,778,172","+","Zfp84","ENSMUSG00000046185.10","3' UTR","mmu-miR-103-3p","6.000","0.851","6mer (Perfect match)"
"chr7","30,554,677","30,554,769","+","Hspb6","ENSMUSG00000036854.14","3' UTR","mmu-miR-378a-3p","6.000","0.574","7mer A1 (1 mismatch)"
"chr7","37,548,086","37,548,165","-","Zfp536","ENSMUSG00000043456.17","Intron","mmu-miR-466i-5p","6.000","0.733","No seed match"
"chr7","38,098,003","38,098,093","-","Ccne1","ENSMUSG00000002068.16","3' UTR","mmu-miR-15a-5p","6.000","0.673","8mer (Perfect match)"
"chr7","45,047,235","45,047,323","-","Prr12","ENSMUSG00000046574.8","CDS","mmu-miR-15a-5p","6.000","0.861","6mer (Perfect match)"
"chr7","48,871,042","48,871,092","-","E2f8","ENSMUSG00000046179.17","CDS","mmu-miR-124-3p","6.000","0.723","6mer offset (Perfect match)"
"chr7","59,276,446","59,276,502","+","Ube3a","ENSMUSG00000025326.12","CDS","mmu-miR-16-5p","6.000","0.812","6mer offset (1 mismatch)"
"chr7","59,284,678","59,284,779","+","Ube3a","ENSMUSG00000025326.12","CDS","mmu-miR-26a-5p","6.000","0.832","7mer A1 (Perfect match)"
"chr7","59,310,575","59,310,661","+","Ube3a","ENSMUSG00000025326.12","3' UTR","mmu-miR-124-3p","6.000","0.752","7mer A1 (1 mismatch)"
"chr7","66,710,368","66,710,484","+","Lins1","ENSMUSG00000053091.16","CDS","mmu-miR-124-3p","6.000","0.792","7mer m8 (Perfect match)"
"chr7","68,227,710","68,227,859","+","Igf1r","ENSMUSG00000005533.10","3' UTR","mmu-miR-16-5p","6.000","0.663","7mer A1 (Perfect match)"
"chr7","68,229,087","68,229,174","+","Igf1r","ENSMUSG00000005533.10","3' UTR","mmu-let-7f-5p","6.000","0.842","8mer (Perfect match)"
"chr7","73,557,258","73,557,376","-","1810026B05Rik","ENSMUSG00000101970.8","ncRNA","mmu-miR-26b-5p","6.000","0.851","8mer (Perfect match)"
"chr7","73,939,207","73,939,365","-","St8sia2","ENSMUSG00000025789.9","3' UTR","mmu-miR-17-5p","6.000","0.545","8mer (Perfect match)"
"chr7","79,361,873","79,362,013","+","Abhd2","ENSMUSG00000039202.12","3' UTR","mmu-miR-124-3p","6.000","0.832","7mer A1 (1 mismatch)"
"chr7","81,029,060","81,029,154","+","Zfp592","ENSMUSG00000005621.11","Intron","mmu-miR-124-3p","6.000","0.752","7mer A1 (Perfect match)"
"chr7","81,042,063","81,042,146","+","Zfp592","ENSMUSG00000005621.11","3' UTR","mmu-miR-16-5p","6.000","0.723","7mer m8 (Perfect match)"
"chr7","81,605,915","81,605,990","-","Homer2","ENSMUSG00000025813.14","3' UTR","mmu-miR-466i-5p","6.000","0.743","No seed match"
"chr7","98,642,405","98,642,464","-","Emsy","ENSMUSG00000035401.9","Intron","mmu-miR-124-3p","6.000","0.782","No seed match"
"chr7","99,577,384","99,577,487","+","Arrb1","ENSMUSG00000018909.15","Intron","mmu-let-7c-5p","6.000","0.545","6mer offset (Perfect match)"
"chr7","100,083,595","100,083,675","-","Pold3","ENSMUSG00000030726.16","CDS","mmu-let-7f-5p","6.000","0.723","7mer m8 (Perfect match)"
"chr7","102,119,535","102,119,658","-","Nup98","ENSMUSG00000063550.8","3' UTR","mmu-miR-16-5p","6.000","0.772","7mer m8 (Perfect match)"
"chr7","102,456,472","102,456,549","+","Rrm1","ENSMUSG00000030978.10","CDS","mmu-miR-92a-3p","6.000","0.693","6mer (1 mismatch)"
"chr7","107,486,846","107,486,941","+","Syt9","ENSMUSG00000062542.11","Intron","mmu-miR-124-3p","6.000","0.832","6mer offset (Perfect match)"
"chr7","109,037,899","109,037,971","-","Ric3","ENSMUSG00000048330.14","3' UTR","mmu-miR-124-3p","6.000","0.822","7mer A1 (Perfect match)"
"chr7","110,051,049","110,051,179","+","Ipo7","ENSMUSG00000066232.4","CDS","mmu-miR-124-3p","6.000","0.683","6mer offset (Perfect match)"
"chr7","111,034,357","111,034,462","+","Ctr9","ENSMUSG00000005609.16","CDS","mmu-miR-17-5p","6.000","0.782","6mer (Perfect match)"
"chr7","111,034,357","111,034,462","+","Ctr9","ENSMUSG00000005609.16","CDS","mmu-miR-93-5p","6.000","0.772","6mer (Perfect match)"
"chr7","111,072,214","111,072,268","-","Eif4g2","ENSMUSG00000005610.17","3' UTR","mmu-let-7f-5p","6.000","0.762","No seed match"
"chr7","111,072,214","111,072,268","-","Eif4g2","ENSMUSG00000005610.17","3' UTR","mmu-let-7g-5p","6.000","0.644","No seed match"
"chr7","111,072,614","111,072,693","-","Eif4g2","ENSMUSG00000005610.17","CDS","mmu-miR-199b-3p","6.000","0.812","7mer m8 (1 mismatch)"
"chr7","118,844,254","118,844,307","-","Knop1","ENSMUSG00000030980.17","3' UTR","mmu-miR-124-3p","6.000","0.733","6mer (Perfect match)"
"chr7","120,710,968","120,711,139","+","Mosmo","ENSMUSG00000046096.7","Intron","mmu-miR-124-3p","6.000","0.802","8mer (Perfect match)"
"chr7","121,923,202","121,923,274","-","Cog7","ENSMUSG00000034951.10","3' UTR","mmu-miR-466i-5p","6.000","0.703","No seed match"
"chr7","123,132,555","123,132,644","+","Tnrc6a","ENSMUSG00000052707.8","Intron","mmu-miR-466i-5p","6.000","0.713","No seed match"
"chr7","123,193,691","123,193,733","+","Tnrc6a","ENSMUSG00000052707.8","3' UTR","mmu-miR-30c-5p","6.000","0.871","7mer m8 (Perfect match)"
"chr7","126,494,209","126,494,278","-","Atxn2l","ENSMUSG00000032637.15","CDS","mmu-miR-16-5p","6.000","0.871","7mer m8 (Perfect match)"
"chr7","132,846,701","132,846,794","-","Fgfr2|Eef1akmt2","ENSMUSG00000030960.16||ENSMUSG00000030849.18","Intron","mmu-miR-124-3p","6.000","0.881","6mer offset (Perfect match)"
"chr7","138,841,316","138,841,417","-","Mapk1ip1","ENSMUSG00000041775.7","Intron","mmu-miR-124-3p","6.000","0.584","7mer m8 (Perfect match)"
"chr7","143,848,169","143,848,303","+","Dhcr7","ENSMUSG00000058454.15","3' UTR","mmu-miR-124-3p","6.000","0.861","7mer A1 (1 mismatch)"
"chr8","4,753,696","4,753,947","-","Shcbp1","ENSMUSG00000022322.8","Intron","mmu-miR-466i-5p","6.000","0.525","No seed match"
"chr8","11,199,689","11,199,764","-","Col4a1","ENSMUSG00000031502.11","CDS","mmu-let-7b-5p","6.000","0.644","7mer m8 (1 mismatch)"
"chr8","11,199,689","11,199,764","-","Col4a1","ENSMUSG00000031502.11","CDS","mmu-let-7f-5p","6.000","0.772","7mer m8 (1 mismatch)"
"chr8","11,448,455","11,448,646","+","Col4a2","ENSMUSG00000031503.13","3' UTR","mmu-miR-29b-3p","6.000","0.703","7mer m8 (Perfect match)"
"chr8","12,657,566","12,657,658","-","Tubgcp3","ENSMUSG00000000759.14","CDS","mmu-miR-19b-3p","6.000","0.792","8mer (Perfect match)"
"chr8","13,377,948","13,378,067","+","Tfdp1","ENSMUSG00000038482.11","3' UTR","mmu-miR-30d-5p","6.000","0.842","8mer (Perfect match)"
"chr8","14,897,183","14,897,264","+","Cln8","ENSMUSG00000026317.7","3' UTR","mmu-miR-124-3p","6.000","0.822","8mer (Perfect match)"
"chr8","25,724,631","25,724,716","+","Plpp5","ENSMUSG00000031570.17","3' UTR","mmu-miR-124-3p","6.000","0.812","7mer A1 (1 mismatch)"
"chr8","33,918,550","33,918,658","-","Rbpms","ENSMUSG00000031586.17","Intron","mmu-miR-30c-5p","6.000","0.762","7mer m8 (Perfect match)"
"chr8","36,217,102","36,217,224","-","Lonrf1","ENSMUSG00000039633.7","3' UTR","mmu-miR-19b-3p","6.000","0.713","7mer A1 (Perfect match)"
"chr8","38,362,078","38,362,147","-","Sgcz","ENSMUSG00000039539.13","Intron","mmu-miR-466i-5p","6.000","0.604","No seed match"
"chr8","38,510,576","38,510,677","-","Sgcz","ENSMUSG00000039539.13","Intron","mmu-miR-342-3p","6.000","0.505","7mer m8 (Perfect match)"
"chr8","40,455,301","40,455,472","+","Zdhhc2","ENSMUSG00000039470.15","Intron","mmu-let-7c-5p","6.000","0.515","7mer m8 (Perfect match)"
"chr8","41,256,381","41,256,474","+","Pcm1","ENSMUSG00000031592.10","Intron","mmu-miR-124-3p","6.000","0.673","6mer (Perfect match)"
"chr8","41,288,044","41,288,127","+","Pcm1","ENSMUSG00000031592.10","CDS","mmu-miR-18a-5p","6.000","0.762","8mer (Perfect match)"
"chr8","48,228,202","48,228,310","-","Tenm3","ENSMUSG00000031561.16","3' UTR","mmu-miR-30a-5p","6.000","0.782","8mer (Perfect match)"
"chr8","48,228,202","48,228,310","-","Tenm3","ENSMUSG00000031561.16","3' UTR","mmu-miR-30c-5p","6.000","0.822","8mer (Perfect match)"
"chr8","48,643,184","48,643,247","-","Tenm3","ENSMUSG00000031561.16","Intron","mmu-miR-466i-5p","6.000","0.703","6mer offset (1 mismatch)"
"chr8","61,069,287","61,069,443","+","Nek1","ENSMUSG00000031644.19","Intron","mmu-let-7d-5p","6.000","0.851","8mer (Perfect match)"
"chr8","66,006,965","66,007,077","+","Marchf1","ENSMUSG00000036469.16","Intron","mmu-miR-124-3p","6.000","0.743","6mer offset (Perfect match)"
"chr8","66,041,257","66,041,406","+","Marchf1","ENSMUSG00000036469.16","Intron","mmu-miR-466i-5p","6.000","0.733","No seed match"
"chr8","70,247,868","70,247,994","+","Sugp2","ENSMUSG00000036054.15","Intron","mmu-miR-30b-5p","6.000","0.832","8mer (Perfect match)"
"chr8","70,471,943","70,472,091","-","Klhl26","ENSMUSG00000055707.13","Intron","mmu-miR-466i-5p","6.000","0.653","No seed match"
"chr8","71,409,528","71,409,635","+","Ankle1","ENSMUSG00000046295.13","3' UTR","mmu-miR-466i-5p","6.000","0.832","No seed match"
"chr8","71,623,491","71,623,572","+","Colgalt1","ENSMUSG00000034807.9","CDS","mmu-miR-124-3p","6.000","0.604","7mer m8 (Perfect match)"
"chr8","71,624,197","71,624,330","+","Colgalt1","ENSMUSG00000034807.9","3' UTR","mmu-miR-15a-5p","6.000","0.812","7mer A1 (Perfect match)"
"chr8","72,470,012","72,470,094","-","mmu-mir-7068","MI0022918","miRNA","mmu-miR-7068-3p","6.000","0.822","6mer (1 mismatch)"
"chr8","73,116,436","73,116,538","-","Large1","ENSMUSG00000004383.18","CDS","mmu-miR-124-3p","6.000","0.911","7mer m8 (Perfect match)"
"chr8","79,040,716","79,040,811","+","Zfp827","ENSMUSG00000071064.15","Intron","mmu-miR-124-3p","6.000","0.832","7mer A1 (Perfect match)"
"chr8","79,190,877","79,190,939","+","Zfp827","ENSMUSG00000071064.15","3' UTR","mmu-miR-466i-5p","6.000","0.782","No seed match"
"chr8","79,674,951","79,675,012","+","Otud4","ENSMUSG00000036990.13","3' UTR","mmu-miR-106b-5p","6.000","0.911","7mer A1 (Perfect match)"
"chr8","79,677,525","79,677,666","+","Otud4","ENSMUSG00000036990.13","3' UTR","mmu-miR-181a-5p","6.000","0.861","8mer (Perfect match)"
"chr8","80,765,994","80,766,046","-","Gab1","ENSMUSG00000031714.9","3' UTR","mmu-miR-124-3p","6.000","0.812","7mer A1 (1 mismatch)"
"chr8","80,766,046","80,766,110","-","Gab1","ENSMUSG00000031714.9","3' UTR","mmu-miR-106b-5p","6.000","0.762","7mer m8 (Perfect match)"
"chr8","83,221,690","83,221,785","+","Tbc1d9","ENSMUSG00000031709.15","Intron","mmu-miR-124-3p","6.000","0.762","7mer m8 (Perfect match)"
"chr8","83,723,144","83,723,243","+","Ddx39","ENSMUSG00000005481.18","3' UTR","mmu-miR-15a-5p","6.000","0.772","7mer m8 (Perfect match)"
"chr8","84,670,789","84,670,883","-","Nacc1","ENSMUSG00000001910.5","3' UTR","mmu-miR-124-3p","6.000","0.792","8mer (Perfect match)"
"chr8","85,994,703","85,994,812","+","Hm629797","ENSMUSG00000098439.1","ncRNA","mmu-miR-124-3p","6.000","0.653","7mer m8 (Perfect match)"
"chr8","89,032,478","89,032,537","-","Sall1","ENSMUSG00000031665.7","CDS","mmu-let-7b-5p","6.000","0.802","8mer (Perfect match)"
"chr8","89,032,478","89,032,537","-","Sall1","ENSMUSG00000031665.7","CDS","mmu-let-7f-5p","6.000","0.851","8mer (Perfect match)"
"chr8","89,032,658","89,032,728","-","Sall1","ENSMUSG00000031665.7","CDS","mmu-miR-195a-5p","6.000","0.733","7mer m8 (Perfect match)"
"chr8","95,740,529","95,740,598","-","Cnot1","ENSMUSG00000036550.16","Intron","mmu-miR-199b-3p","6.000","0.772","8mer (Perfect match)"
"chr8","95,757,343","95,757,403","-","Cnot1","ENSMUSG00000036550.16","CDS","mmu-miR-320-3p","6.000","0.762","6mer offset (Perfect match)"
"chr8","105,267,305","105,267,416","+","Fbxl8","ENSMUSG00000033313.11","Intron","mmu-miR-124-3p","6.000","0.802","8mer (Perfect match)"
"chr8","105,303,825","105,303,895","+","E2f4","ENSMUSG00000014859.9","Intron","mmu-miR-466i-5p","6.000","0.792","No seed match"
"chr8","106,800,722","106,800,842","+","Tango6","ENSMUSG00000041949.6","Intron","mmu-miR-124-3p","6.000","0.703","8mer (Perfect match)"
"chr8","107,338,853","107,338,951","+","Nfat5","ENSMUSG00000003847.16","CDS","mmu-let-7f-5p","6.000","0.772","8mer (Perfect match)"
"chr8","109,671,447","109,671,523","-","Ist1","ENSMUSG00000031729.6","3' UTR","mmu-miR-15a-5p","6.000","0.792","7mer m8 (Perfect match)"
"chr8","109,671,686","109,671,721","-","Ist1","ENSMUSG00000031729.6","3' UTR","mmu-miR-124-3p","6.000","0.713","7mer A1 (Perfect match)"
"chr8","109,672,301","109,672,352","-","Ist1","ENSMUSG00000031729.6","3' UTR","mmu-miR-16-5p","6.000","0.802","7mer m8 (Perfect match)"
"chr8","109,727,005","109,727,068","-","Atxn1l","ENSMUSG00000069895.4","3' UTR","mmu-miR-18a-5p","6.000","0.812","8mer (Perfect match)"
"chr8","109,729,495","109,729,591","-","Atxn1l","ENSMUSG00000069895.4","3' UTR","mmu-miR-16-5p","6.000","0.861","7mer m8 (Perfect match)"
"chr8","109,862,838","109,862,932","+","Ap1g1","ENSMUSG00000031731.16","3' UTR","mmu-let-7d-5p","6.000","0.762","7mer A1 (Perfect match)"
"chr8","110,865,966","110,866,050","+","Cog4","ENSMUSG00000031753.16","CDS","mmu-miR-124-3p","6.000","0.752","6mer offset (Perfect match)"
"chr8","114,356,583","114,356,711","+","Vat1l","ENSMUSG00000046844.6","Intron","mmu-miR-466i-5p","6.000","0.802","No seed match"
"chr8","114,516,692","114,516,759","+","Wwox","ENSMUSG00000004637.15","Intron","mmu-miR-669o-3p","6.000","0.535","6mer (Perfect match)"
"chr8","114,953,997","114,954,159","+","Wwox","ENSMUSG00000004637.15","Intron","mmu-miR-467d-3p","6.000","0.802","7mer m8 (Perfect match)"
"chr8","117,206,577","117,206,661","+","Gan","ENSMUSG00000052557.11","3' UTR","mmu-miR-16-5p","6.000","0.822","7mer A1 (Perfect match)"
"chr8","120,451,435","120,451,520","+","Galnt2l|Gse1","ENSMUSG00000031822.20||ENSMUSG00000092329.1","Intron","mmu-miR-124-3p","6.000","0.792","7mer A1 (Perfect match)"
"chr8","120,542,620","120,542,696","+","Galnt2l|Gse1","ENSMUSG00000031822.20||ENSMUSG00000092329.1","Intron","mmu-miR-466i-5p","6.000","0.802","6mer (1 mismatch)"
"chr8","124,343,510","124,343,616","+","Galnt2|Galnt2l","ENSMUSG00000089704.9||ENSMUSG00000092329.1","3' UTR","mmu-let-7c-5p","6.000","0.614","7mer A1 (Perfect match)"
"chr8","124,343,510","124,343,616","+","Galnt2|Galnt2l","ENSMUSG00000089704.9||ENSMUSG00000092329.1","3' UTR","mmu-let-7f-5p","6.000","0.683","7mer A1 (Perfect match)"
"chr8","124,902,912","124,903,026","+","Sprtn","ENSMUSG00000031986.6","CDS","mmu-miR-124-3p","6.000","0.752","No seed match"
"chr8","124,946,508","124,946,577","-","Egln1","ENSMUSG00000031987.6","Intron","mmu-miR-466i-5p","6.000","0.881","No seed match"
"chr8","127,117,934","127,118,036","+","Pard3","ENSMUSG00000025812.18","Intron","mmu-miR-124-3p","6.000","0.703","7mer m8 (Perfect match)"
"chr9","3,497,139","3,497,203","-","Gm5362","ENSMUSG00000110660.1","ncRNA","mmu-miR-16-5p","6.000","0.792","7mer m8 (Perfect match)"
"chr9","15,326,364","15,326,464","-","Gm24339","ENSMUSG00000077394.1","ncRNA","mmu-miR-451a","6.000","0.545","7mer m8 (1 mismatch)"
"chr9","21,074,643","21,074,700","-","Raver1","ENSMUSG00000010205.11","3' UTR","mmu-miR-124-3p","6.000","0.822","7mer A1 (Perfect match)"
"chr9","21,354,750","21,354,829","+","Slc44a2","ENSMUSG00000057193.8","3' UTR","mmu-miR-182-5p","6.000","0.525","8mer (Perfect match)"
"chr9","21,507,049","21,507,119","+","Dnm2","ENSMUSG00000033335.17","3' UTR","mmu-miR-124-3p","6.000","0.832","6mer offset (Perfect match)"
"chr9","21,635,795","21,635,909","+","Smarca4","ENSMUSG00000032187.16","CDS","mmu-let-7i-5p","6.000","0.545","7mer m8 (Perfect match)"
"chr9","29,327,697","29,327,750","-","Ntm","ENSMUSG00000059974.10","Intron","mmu-miR-466i-5p","6.000","0.802","No seed match"
"chr9","31,399,596","31,399,779","+","Nfrkb","ENSMUSG00000042185.14","Intron","mmu-miR-466i-5p","6.000","0.842","No seed match"
"chr9","35,216,491","35,216,637","+","Srpr","ENSMUSG00000032042.11","3' UTR","mmu-miR-16-5p","6.000","0.792","8mer (Perfect match)"
"chr9","40,297,927","40,297,992","-","Gramd1b","ENSMUSG00000040111.17","CDS","mmu-miR-92a-3p","6.000","0.772","8mer (Perfect match)"
"chr9","42,965,014","42,965,108","-","Arhgef12","ENSMUSG00000059495.14","3' UTR","mmu-miR-124-3p","6.000","0.723","6mer (1 mismatch)"
"chr9","42,966,892","42,966,969","-","Arhgef12","ENSMUSG00000059495.14","3' UTR","mmu-miR-124-3p","6.000","0.683","7mer m8 (Perfect match)"
"chr9","43,012,456","43,012,566","-","Arhgef12","ENSMUSG00000059495.14","Intron","mmu-miR-124-3p","6.000","0.733","8mer (Perfect match)"
"chr9","45,938,943","45,939,055","-","Sidt2","ENSMUSG00000034908.16","3' UTR","mmu-miR-15a-5p","6.000","0.802","7mer m8 (Perfect match)"
"chr9","47,553,352","47,553,452","+","Cadm1","ENSMUSG00000032076.20","Intron","mmu-miR-124-3p","6.000","0.535","7mer m8 (Perfect match)"
"chr9","49,541,817","49,541,915","-","Ncam1","ENSMUSG00000039542.16","CDS","mmu-miR-124-3p","6.000","0.792","6mer offset (Perfect match)"
"chr9","52,087,377","52,087,622","+","Rdx","ENSMUSG00000032050.18","3' UTR","mmu-let-7a-5p","6.000","0.842","8mer (Perfect match)"
"chr9","53,439,309","53,439,378","-","Atm","ENSMUSG00000034218.16","3' UTR","mmu-miR-466i-5p","6.000","0.792","8mer (Perfect match)"
"chr9","59,026,122","59,026,210","-","Neo1","ENSMUSG00000032340.8","Intron","mmu-miR-124-3p","6.000","0.703","6mer (1 mismatch)"
"chr9","61,917,379","61,917,504","-","Kif23","ENSMUSG00000032254.10","3' UTR","mmu-miR-93-5p","6.000","0.891","8mer (Perfect match)"
"chr9","65,185,674","65,185,810","+","Igdcc3","ENSMUSG00000032394.6","3' UTR","mmu-let-7a-5p","6.000","0.743","8mer (Perfect match)"
"chr9","65,237,894","65,237,968","+","Parp16","ENSMUSG00000032392.11","CDS","mmu-miR-16-5p","6.000","0.663","7mer m8 (Perfect match)"
"chr9","65,237,968","65,238,068","+","Parp16","ENSMUSG00000032392.11","CDS","mmu-miR-124-3p","6.000","0.762","8mer (Perfect match)"
"chr9","65,358,973","65,359,040","+","Pdcd7","ENSMUSG00000041837.4","3' UTR","mmu-miR-124-3p","6.000","0.792","No seed match"
"chr9","66,039,853","66,039,956","+","Csnk1g1","ENSMUSG00000032384.16","3' UTR","mmu-miR-30b-5p","6.000","0.673","8mer (Perfect match)"
"chr9","69,383,064","69,383,217","+","Rora","ENSMUSG00000032238.17","3' UTR","mmu-miR-125b-5p","6.000","0.723","8mer (Perfect match)"
"chr9","72,022,219","72,022,345","-","Tcf12","ENSMUSG00000032228.16","Intron","mmu-miR-124-3p","6.000","0.851","7mer m8 (1 mismatch)"
"chr9","72,717,086","72,717,145","+","Gm37955","ENSMUSG00000104066.1","ncRNA","mmu-miR-466i-5p","6.000","0.733","6mer (1 mismatch)"
"chr9","72,912,438","72,912,515","+","Prtg","ENSMUSG00000036030.9","3' UTR","mmu-miR-23a-3p","6.000","0.822","8mer (Perfect match)"
"chr9","72,913,338","72,913,387","+","Prtg","ENSMUSG00000036030.9","3' UTR","mmu-miR-124-3p","6.000","0.881","No seed match"
"chr9","75,219,492","75,219,586","+","Myo5a","ENSMUSG00000034593.16","3' UTR","mmu-miR-30d-5p","6.000","0.812","8mer (Perfect match)"
"chr9","75,387,457","75,387,537","-","Mapk6","ENSMUSG00000042688.16","3' UTR","mmu-let-7a-5p","6.000","0.733","7mer A1 (Perfect match)"
"chr9","78,175,360","78,175,440","-","Rn7sk","ENSMUSG00000065037.1","ncRNA","mmu-miR-30e-5p","6.000","0.683","No seed match"
"chr9","82,870,501","82,870,530","-","Phip","ENSMUSG00000032253.13","3' UTR","mmu-miR-96-5p","6.000","0.802","8mer (Perfect match)"
"chr9","82,945,090","82,945,187","-","Phip","ENSMUSG00000032253.13","Intron","mmu-miR-124-3p","6.000","0.584","8mer (Perfect match)"
"chr9","91,097,801","91,097,879","+","Gm5620","ENSMUSG00000056904.3","ncRNA","mmu-miR-124-3p","6.000","0.851","7mer m8 (1 mismatch)"
"chr9","96,541,498","96,541,607","-","Rasa2","ENSMUSG00000032413.12","3' UTR","mmu-miR-20a-5p","6.000","0.772","8mer (Perfect match)"
"chr9","96,542,034","96,542,100","-","Rasa2","ENSMUSG00000032413.12","3' UTR","mmu-miR-124-3p","6.000","0.693","6mer offset (Perfect match)"
"chr9","99,507,268","99,507,379","-","Armc8","ENSMUSG00000032468.11","Intron","mmu-miR-669o-3p","6.000","0.505","7mer m8 (Perfect match)"
"chr9","106,463,123","106,463,215","+","Pcbp4","ENSMUSG00000023495.13","CDS","mmu-let-7d-5p","6.000","0.832","7mer m8 (Perfect match)"
"chr9","106,463,123","106,463,215","+","Pcbp4","ENSMUSG00000023495.13","CDS","mmu-let-7g-5p","6.000","0.812","7mer m8 (Perfect match)"
"chr9","108,852,463","108,852,530","+","Celsr3","ENSMUSG00000023473.13","3' UTR","mmu-miR-30d-5p","6.000","0.772","8mer (Perfect match)"
"chr9","110,149,921","110,149,959","+","Smarcc1","ENSMUSG00000032481.17","CDS","mmu-let-7f-5p","6.000","0.802","No seed match"
"chr9","110,149,959","110,150,022","+","Smarcc1","ENSMUSG00000032481.17","CDS","mmu-let-7f-5p","6.000","0.832","No seed match"
"chr9","110,387,292","110,387,383","-","Ptpn23","ENSMUSG00000036057.11","CDS","mmu-miR-124-3p","6.000","0.644","7mer m8 (Perfect match)"
"chr9","113,885,536","113,885,553","+","Clasp2","ENSMUSG00000033392.16","Intron","mmu-miR-30c-5p","6.000","0.762","6mer offset (1 mismatch)"
"chr9","114,407,709","114,407,814","+","Glb1","ENSMUSG00000045594.10","Intron","mmu-let-7g-5p","6.000","0.812","8mer (Perfect match)"
"chr9","114,746,948","114,747,062","+","Cmtm6","ENSMUSG00000032434.9","3' UTR","mmu-miR-124-3p","6.000","0.772","7mer A1 (1 mismatch)"
"chr9","119,434,607","119,434,707","+","Acvr2b","ENSMUSG00000061393.14","3' UTR","mmu-miR-16-5p","6.000","0.822","7mer m8 (Perfect match)"
"chr9","121,310,060","121,310,144","+","Trak1","ENSMUSG00000032536.12","Intron","mmu-miR-466i-5p","6.000","0.693","No seed match"
"chr9","121,731,266","121,731,396","+","Nktr","ENSMUSG00000032525.15","Intron","mmu-miR-182-5p","6.000","0.802","8mer (Perfect match)"
"chr9","123,789,617","123,789,789","-","Fyco1","ENSMUSG00000025241.16","3' UTR","mmu-miR-106b-5p","6.000","0.792","8mer (Perfect match)"
"chrM","1,813","1,927","+","mt-Rnr2","ENSMUSG00000064339.1","ncRNA","mmu-miR-126a-5p","6.000","0.782","6mer (Perfect match)"
"chrX","12,685,792","12,685,886","-","Med14","ENSMUSG00000064127.13","CDS","mmu-let-7c-5p","6.000","0.713","6mer offset (1 mismatch)"
"chrX","12,685,886","12,685,906","-","Med14","ENSMUSG00000064127.13","CDS","mmu-miR-124-3p","6.000","0.762","No seed match"
"chrX","13,290,941","13,291,044","+","Ddx3x","ENSMUSG00000000787.12","CDS","mmu-miR-124-3p","6.000","0.772","7mer m8 (Perfect match)"
"chrX","20,516,983","20,517,101","+","Jade3","ENSMUSG00000037315.15","CDS","mmu-miR-124-3p","6.000","0.832","7mer A1 (1 mismatch)"
"chrX","20,672,057","20,672,109","+","Uba1","ENSMUSG00000001924.15","CDS","mmu-miR-16-5p","6.000","0.505","7mer m8 (Perfect match)"
"chrX","20,682,596","20,682,700","+","Uba1","ENSMUSG00000001924.15","3' UTR","mmu-miR-320-3p","6.000","0.812","7mer m8 (1 mismatch)"
"chrX","38,420,723","38,420,857","-","Lamp2","ENSMUSG00000016534.15","3' UTR","mmu-miR-124-3p","6.000","0.762","7mer A1 (Perfect match)"
"chrX","42,106,131","42,106,241","+","Xiap","ENSMUSG00000025860.15","3' UTR","mmu-miR-106b-5p","6.000","0.832","7mer A1 (Perfect match)"
"chrX","53,245,379","53,245,487","-","Fam122b","ENSMUSG00000036022.15","3' UTR","mmu-miR-124-3p","6.000","0.505","8mer (Perfect match)"
"chrX","58,034,890","58,035,022","+","Zic3","ENSMUSG00000067860.11","3' UTR","mmu-miR-181a-5p","6.000","0.564","8mer (Perfect match)"
"chrX","58,034,890","58,035,022","+","Zic3","ENSMUSG00000067860.11","3' UTR","mmu-miR-96-5p","6.000","0.584","7mer A1 (Perfect match)"
"chrX","68,706,183","68,706,313","+","Fmr1","ENSMUSG00000000838.17","Intron","mmu-miR-124-3p","6.000","0.782","7mer A1 (Perfect match)"
"chrX","70,344,054","70,344,250","-","Ids","ENSMUSG00000035847.15","3' UTR","mmu-miR-7a-5p","6.000","0.802","7mer m8 (Perfect match)"
"chrX","73,679,750","73,679,800","+","Slc6a8","ENSMUSG00000019558.14","CDS","mmu-miR-16-5p","6.000","0.802","7mer m8 (Perfect match)"
"chrX","73,681,603","73,681,694","+","Slc6a8","ENSMUSG00000019558.14","3' UTR","mmu-miR-466i-5p","6.000","0.733","7mer m8 (1 mismatch)"
"chrX","74,075,721","74,075,777","-","Mecp2","ENSMUSG00000031393.16","Intron","mmu-let-7c-5p","6.000","0.733","8mer (Perfect match)"
"chrX","74,234,872","74,234,974","-","Flna","ENSMUSG00000031328.16","CDS","mmu-miR-21a-5p","6.000","0.871","6mer (1 mismatch)"
"chrX","74,234,872","74,234,974","-","Flna","ENSMUSG00000031328.16","CDS","mmu-miR-22-3p","6.000","0.782","7mer m8 (Perfect match)"
"chrX","93,476,368","93,476,512","-","Pola1","ENSMUSG00000006678.6","Intron","mmu-miR-124-3p","6.000","0.842","8mer (Perfect match)"
"chrX","93,572,712","93,572,821","-","Pola1","ENSMUSG00000006678.6","Intron","mmu-miR-124-3p","6.000","0.802","6mer (Perfect match)"
"chrX","94,118,235","94,118,331","-","Zfx","ENSMUSG00000079509.10","Intron","mmu-miR-124-3p","6.000","0.871","7mer A1 (Perfect match)"
"chrX","100,669,902","100,669,970","+","Kif4","ENSMUSG00000034311.3","CDS","mmu-miR-16-5p","6.000","0.752","8mer (Perfect match)"
"chrX","103,465,836","103,465,936","-","Xist","ENSMUSG00000086503.4","ncRNA","mmu-let-7c-5p","6.000","0.574","8mer (Perfect match)"
"chrX","103,477,967","103,478,048","-","Xist","ENSMUSG00000086503.4","ncRNA","mmu-miR-298-5p","6.000","0.535","8mer (Perfect match)"
"chrX","103,482,363","103,482,486","-","Xist","ENSMUSG00000086503.4","ncRNA","mmu-miR-29a-3p","6.000","0.554","7mer m8 (Perfect match)"
"chrX","103,960,896","103,960,968","-","Rlim","ENSMUSG00000056537.11","3' UTR","mmu-miR-17-5p","6.000","0.871","8mer (Perfect match)"
"chrX","134,804,250","134,804,363","-","Armcx2","ENSMUSG00000033436.13","3' UTR","mmu-miR-16-5p","6.000","0.861","7mer m8 (Perfect match)"
"chrX","142,852,344","142,852,393","-","Ammecr1","ENSMUSG00000042225.3","3' UTR","mmu-miR-124-3p","6.000","0.584","6mer (1 mismatch)"
"chrX","145,450,643","145,450,738","-","Amot","ENSMUSG00000041688.16","CDS","mmu-miR-195a-5p","6.000","0.822","8mer (Perfect match)"
"chrX","152,298,002","152,298,148","-","Kantr","ENSMUSG00000087403.9","CDS","mmu-miR-124-3p","6.000","0.515","7mer m8 (Perfect match)"
"chrX","155,338,211","155,338,304","-","Prdx4","ENSMUSG00000025289.15","CDS","mmu-miR-16-5p","6.000","0.802","7mer m8 (Perfect match)"
"chrX","160,808,112","160,808,202","-","Cdkl5","ENSMUSG00000031292.14","3' UTR","mmu-miR-92a-3p","6.000","0.802","8mer (Perfect match)"
"chrX","163,937,223","163,937,316","-","Zrsr2","ENSMUSG00000031370.12","Intron","mmu-miR-466i-5p","6.000","0.782","6mer offset (1 mismatch)"
"chr1","4,771,277","4,771,342","+","Gm6123","ENSMUSG00000103922.1","ncRNA","mmu-miR-500-3p","5.500","0.802","8mer (Perfect match)"
"chr1","5,142,719","5,142,899","+","Atp6v1h","ENSMUSG00000033793.12","Intron","mmu-miR-466i-5p","5.500","0.871","No seed match"
"chr1","9,668,392","9,668,525","-","Mybl1","ENSMUSG00000025912.16","3' UTR","mmu-miR-497a-5p","5.500","0.644","8mer (Perfect match)"
"chr1","10,138,309","10,138,391","-","Arfgef1","ENSMUSG00000067851.11","3' UTR","mmu-miR-19b-3p","5.500","0.792","8mer (Perfect match)"
"chr1","15,599,866","15,599,996","+","Kcnb2","ENSMUSG00000092083.4","Intron","mmu-miR-124-3p","5.500","0.733","8mer (Perfect match)"
"chr1","34,187,083","34,187,174","+","Dst","ENSMUSG00000026131.20","Intron","mmu-miR-124-3p","5.500","0.743","8mer (Perfect match)"
"chr1","36,549,211","36,549,268","-","Sema4c","ENSMUSG00000026121.13","3' UTR","mmu-miR-466i-5p","5.500","0.832","No seed match"
"chr1","36,792,629","36,792,720","-","Tmem131","ENSMUSG00000026116.11","3' UTR","mmu-miR-26a-5p","5.500","0.535","7mer A1 (1 mismatch)"
"chr1","39,371,885","39,371,974","-","Tbc1d8","ENSMUSG00000003134.10","3' UTR","mmu-miR-20a-5p","5.500","0.723","7mer A1 (Perfect match)"
"chr1","45,502,908","45,503,008","-","Col5a2","ENSMUSG00000026042.16","CDS","mmu-miR-29a-3p","5.500","0.525","8mer (Perfect match)"
"chr1","58,528,942","58,529,005","-","Fam126b","ENSMUSG00000038174.14","3' UTR","mmu-miR-106b-5p","5.500","0.723","7mer m8 (Perfect match)"
"chr1","58,902,461","58,902,551","-","Trak2","ENSMUSG00000026028.12","3' UTR","mmu-miR-125b-5p","5.500","0.733","6mer offset (Perfect match)"
"chr1","58,902,461","58,902,551","-","Trak2","ENSMUSG00000026028.12","3' UTR","mmu-miR-301a-3p","5.500","0.762","6mer offset (Perfect match)"
"chr1","58,905,115","58,905,217","-","Trak2","ENSMUSG00000026028.12","Intron","mmu-miR-124-3p","5.500","0.723","7mer A1 (Perfect match)"
"chr1","59,702,875","59,702,952","+","Nop58","ENSMUSG00000026020.9","CDS","mmu-miR-30b-5p","5.500","0.822","8mer (Perfect match)"
"chr1","59,870,939","59,871,059","+","Bmpr2","ENSMUSG00000067336.6","3' UTR","mmu-miR-25-3p","5.500","0.802","8mer (Perfect match)"
"chr1","62,796,451","62,796,504","+","Nrp2","ENSMUSG00000025969.15","3' UTR","mmu-miR-466i-5p","5.500","0.762","6mer (1 mismatch)"
"chr1","62,817,368","62,817,445","+","Nrp2","ENSMUSG00000025969.15","3' UTR","mmu-miR-15b-5p","5.500","0.851","7mer m8 (Perfect match)"
"chr1","63,751,266","63,751,381","+","Fastkd2","ENSMUSG00000025962.15","CDS","mmu-miR-181d-5p","5.500","0.871","8mer (Perfect match)"
"chr1","64,029,873","64,029,963","-","Klf7","ENSMUSG00000025959.13","3' UTR","mmu-miR-301a-3p","5.500","0.762","8mer (Perfect match)"
"chr1","65,264,348","65,264,433","+","Pikfyve","ENSMUSG00000025949.16","CDS","mmu-miR-124-3p","5.500","0.733","7mer A1 (Perfect match)"
"chr1","66,304,207","66,304,349","+","Map2","ENSMUSG00000015222.18","Intron","mmu-miR-466i-5p","5.500","0.614","6mer offset (1 mismatch)"
"chr1","66,382,282","66,382,381","+","Map2","ENSMUSG00000015222.18","Intron","mmu-miR-96-5p","5.500","0.673","8mer (Perfect match)"
"chr1","66,697,304","66,697,404","+","Unc80","ENSMUSG00000055567.18","3' UTR","mmu-miR-124-3p","5.500","0.673","7mer m8 (1 mismatch)"
"chr1","66,744,273","66,744,383","-","Kansl1l","ENSMUSG00000026004.15","Intron","mmu-let-7d-5p","5.500","0.802","7mer m8 (Perfect match)"
"chr1","74,394,321","74,394,333","+","mmu-mir-26b","MI0000575","miRNA","mmu-miR-125b-5p","5.500","0.861","No seed match"
"chr1","74,687,713","74,687,829","+","Ttll4","ENSMUSG00000033257.14","CDS","mmu-miR-30d-5p","5.500","0.604","7mer m8 (Perfect match)"
"chr1","78,321,469","78,321,593","+","Sgpp2","ENSMUSG00000032908.9","Intron","mmu-miR-466i-5p","5.500","0.703","No seed match"
"chr1","81,337,482","81,337,581","+","Nyap2","ENSMUSG00000054976.14","3' UTR","mmu-miR-128-3p","5.500","0.515","8mer (Perfect match)"
"chr1","81,338,360","81,338,430","+","Nyap2","ENSMUSG00000054976.14","3' UTR","mmu-miR-466i-5p","5.500","0.505","No seed match"
"chr1","82,237,441","82,237,502","-","Irs1","ENSMUSG00000055980.2","3' UTR","mmu-miR-191-5p","5.500","0.832","7mer A1 (Perfect match)"
"chr1","82,237,568","82,237,603","-","Irs1","ENSMUSG00000055980.2","3' UTR","mmu-let-7a-5p","5.500","0.812","7mer A1 (1 mismatch)"
"chr1","82,273,983","82,274,050","-","Irs1","ENSMUSG00000055980.2","Intron","mmu-miR-466i-5p","5.500","0.634","No seed match"
"chr1","82,886,366","82,886,446","+","Agfg1","ENSMUSG00000026159.13","CDS","mmu-miR-16-5p","5.500","0.713","8mer (Perfect match)"
"chr1","90,767,497","90,767,589","-","Col6a3","ENSMUSG00000048126.16","3' UTR","mmu-let-7d-5p","5.500","0.752","6mer (Perfect match)"
"chr1","93,818,445","93,818,520","+","Ing5","ENSMUSG00000026283.13","3' UTR","mmu-miR-19b-3p","5.500","0.822","8mer (Perfect match)"
"chr1","106,033,880","106,033,980","+","Zcchc2","ENSMUSG00000038866.15","3' UTR","mmu-miR-101a-3p","5.500","0.792","8mer (Perfect match)"
"chr1","119,655,334","119,655,444","-","Ptpn4","ENSMUSG00000026384.13","3' UTR","mmu-miR-124-3p","5.500","0.634","7mer A1 (Perfect match)"
"chr1","119,659,696","119,659,763","-","Ptpn4","ENSMUSG00000026384.13","3' UTR","mmu-miR-183-5p","5.500","0.792","No seed match"
"chr1","132,025,268","132,025,382","+","Elk4","ENSMUSG00000026436.15","3' UTR","mmu-miR-25-3p","5.500","0.554","8mer (Perfect match)"
"chr1","132,495,748","132,495,787","+","Rbbp5","ENSMUSG00000026439.14","Intron","mmu-miR-466i-5p","5.500","0.832","No seed match"
"chr1","132,495,787","132,495,818","+","Rbbp5","ENSMUSG00000026439.14","Intron","mmu-miR-466i-5p","5.500","0.772","No seed match"
"chr1","132,986,786","132,986,870","-","Mdm4","ENSMUSG00000054387.13","3' UTR","mmu-let-7b-5p","5.500","0.564","8mer (Perfect match)"
"chr1","132,988,057","132,988,078","-","Mdm4","ENSMUSG00000054387.13","3' UTR","mmu-miR-30b-5p","5.500","0.653","No seed match"
"chr1","132,988,156","132,988,223","-","Mdm4","ENSMUSG00000054387.13","3' UTR","mmu-miR-30b-5p","5.500","0.624","6mer offset (1 mismatch)"
"chr1","133,639,197","133,639,245","-","Zc3h11a","ENSMUSG00000102976.6||ENSMUSG00000116275.1","CDS","mmu-miR-124-3p","5.500","0.802","6mer offset (Perfect match)"
"chr1","134,075,720","134,075,802","-","Btg2","ENSMUSG00000020423.6","3' UTR","mmu-miR-210-3p","5.500","0.743","6mer (Perfect match)"
"chr1","134,076,419","134,076,544","-","Btg2","ENSMUSG00000020423.6","3' UTR","mmu-miR-181d-5p","5.500","0.752","6mer offset (Perfect match)"
"chr1","134,076,544","134,076,663","-","Btg2","ENSMUSG00000020423.6","3' UTR","mmu-miR-124-3p","5.500","0.792","6mer (1 mismatch)"
"chr1","134,076,544","134,076,663","-","Btg2","ENSMUSG00000020423.6","3' UTR","mmu-miR-195a-5p","5.500","0.832","7mer m8 (Perfect match)"
"chr1","134,200,709","134,200,778","-","Adora1","ENSMUSG00000042429.8","3' UTR","mmu-miR-30b-5p","5.500","0.673","8mer (Perfect match)"
"chr1","135,155,659","135,155,742","+","Arl8a","ENSMUSG00000026426.10","3' UTR","mmu-miR-15a-5p","5.500","0.762","6mer offset (Perfect match)"
"chr1","135,439,483","135,439,556","-","Nav1","ENSMUSG00000009418.16","3' UTR","mmu-miR-16-5p","5.500","0.812","8mer (Perfect match)"
"chr1","136,174,963","136,175,077","+","Kif21b","ENSMUSG00000041642.18","3' UTR","mmu-miR-124-3p","5.500","0.881","7mer m8 (Perfect match)"
"chr1","136,281,916","136,282,020","-","Camsap2","ENSMUSG00000041570.14","CDS","mmu-miR-124-3p","5.500","0.792","7mer m8 (Perfect match)"
"chr1","136,625,937","136,626,001","+","Zfp281","ENSMUSG00000041483.14","CDS","mmu-miR-125a-5p","5.500","0.871","8mer (Perfect match)"
"chr1","139,456,743","139,456,784","+","Aspm","ENSMUSG00000033952.14","CDS","mmu-miR-191-5p","5.500","0.693","8mer (Perfect match)"
"chr1","143,629,362","143,629,468","-","Cdc73","ENSMUSG00000026361.9","Intron","mmu-miR-124-3p","5.500","0.772","7mer m8 (Perfect match)"
"chr1","152,859,348","152,859,451","-","Smg7","ENSMUSG00000042772.15","CDS","mmu-miR-20a-5p","5.500","0.762","7mer m8 (Perfect match)"
"chr1","153,464,635","153,464,720","-","Dhx9","ENSMUSG00000042699.11","CDS","mmu-let-7a-5p","5.500","0.624","7mer m8 (Perfect match)"
"chr1","155,098,629","155,098,718","-","Ier5","ENSMUSG00000056708.5","CDS","mmu-miR-92a-3p","5.500","0.822","compensatory region (1 mismatch)"
"chr1","155,845,569","155,845,680","-","Cep350","ENSMUSG00000033671.18","3' UTR","mmu-miR-26a-5p","5.500","0.624","8mer (Perfect match)"
"chr1","161,003,759","161,003,851","-","Zbtb37","ENSMUSG00000043467.19","3' UTR","mmu-miR-93-5p","5.500","0.782","8mer (Perfect match)"
"chr1","161,038,078","161,038,161","+","Gas5|Snord47","ENSMUSG00000064968.1||ENSMUSG00000053332.13","ncRNA","mmu-miR-34a-5p","5.500","0.703","7mer A1 (1 mismatch)"
"chr1","161,817,027","161,817,154","-","Suco","ENSMUSG00000040297.12","3' UTR","mmu-miR-16-5p","5.500","0.762","7mer m8 (Perfect match)"
"chr1","163,934,653","163,934,784","+","Scyl3","ENSMUSG00000026584.14","CDS","mmu-miR-124-3p","5.500","0.663","6mer (1 mismatch)"
"chr1","165,880,149","165,880,214","-","Pou2f1","ENSMUSG00000026565.18","CDS","mmu-miR-16-5p","5.500","0.733","8mer (Perfect match)"
"chr1","167,224,334","167,224,411","-","Uck2","ENSMUSG00000026558.13","3' UTR","mmu-miR-124-3p","5.500","0.772","7mer m8 (Perfect match)"
"chr1","168,191,307","168,191,422","-","Pbx1","ENSMUSG00000052534.15","CDS","mmu-miR-195a-5p","5.500","0.752","6mer offset (Perfect match)"
"chr1","169,693,517","169,693,612","+","Rgs5","ENSMUSG00000026678.10","3' UTR","mmu-let-7b-5p","5.500","0.713","6mer (1 mismatch)"
"chr1","173,334,342","173,334,454","-","Cadm3","ENSMUSG00000005338.13","3' UTR","mmu-let-7b-5p","5.500","0.713","7mer m8 (Perfect match)"
"chr1","173,335,818","173,335,989","-","Cadm3","ENSMUSG00000005338.13","3' UTR","mmu-miR-669o-3p","5.500","0.594","compensatory region (Perfect match)"
"chr1","173,344,479","173,344,543","-","Cadm3","ENSMUSG00000005338.13","CDS","mmu-miR-466i-5p","5.500","0.792","6mer offset (1 mismatch)"
"chr1","177,763,799","177,764,011","-","Adss","ENSMUSG00000015961.8","3' UTR","mmu-miR-19a-3p","5.500","0.673","8mer (Perfect match)"
"chr1","178,249,735","178,249,870","+","Desi2","ENSMUSG00000026502.13","3' UTR","mmu-miR-30e-5p","5.500","0.733","8mer (Perfect match)"
"chr1","178,331,139","178,331,263","-","Hnrnpu","ENSMUSG00000039630.10","CDS","mmu-miR-124-3p","5.500","0.812","6mer offset (Perfect match)"
"chr1","181,816,455","181,816,507","-","Lbr","ENSMUSG00000004880.11","3' UTR","mmu-miR-500-3p","5.500","0.792","No seed match"
"chr1","183,327,042","183,327,163","-","Mia3","ENSMUSG00000056050.13","3' UTR","mmu-miR-21a-5p","5.500","0.733","7mer A1 (Perfect match)"
"chr1","188,335,278","188,335,360","+","Ush2a","ENSMUSG00000026609.15","Intron","mmu-miR-466i-5p","5.500","0.782","No seed match"
"chr1","188,510,704","188,510,794","+","Ush2a","ENSMUSG00000026609.15","Intron","mmu-let-7b-5p","5.500","0.574","7mer m8 (Perfect match)"
"chr1","188,745,714","188,745,778","+","Ush2a","ENSMUSG00000026609.15","Intron","mmu-miR-466i-5p","5.500","0.673","6mer offset (1 mismatch)"
"chr1","189,642,738","189,642,783","-","Cenpf","ENSMUSG00000026605.14","CDS","mmu-miR-124-3p","5.500","0.842","6mer (Perfect match)"
"chr1","191,573,793","191,573,884","-","Dtl","ENSMUSG00000037474.13","Intron","mmu-miR-124-3p","5.500","0.752","7mer m8 (Perfect match)"
"chr1","191,779,072","191,779,120","+","Lpgat1","ENSMUSG00000026623.16","3' UTR","mmu-miR-30a-5p","5.500","0.554","No seed match"
"chr1","192,098,960","192,099,020","-","Rcor3","ENSMUSG00000037395.15","3' UTR","mmu-miR-92a-3p","5.500","0.564","6mer (Perfect match)"
"chr10","9,812,265","9,812,354","-","Stxbp5","ENSMUSG00000019790.17","CDS","mmu-miR-106b-5p","5.500","0.802","8mer (Perfect match)"
"chr10","18,526,031","18,526,146","+","Nhsl1","ENSMUSG00000039835.16","CDS","mmu-miR-124-3p","5.500","0.762","7mer m8 (Perfect match)"
"chr10","21,336,964","21,337,039","+","Hbs1l","ENSMUSG00000019977.16","CDS","mmu-miR-96-5p","5.500","0.653","8mer (Perfect match)"
"chr10","26,274,882","26,274,973","-","L3mbtl3","ENSMUSG00000039089.15","3' UTR","mmu-miR-17-5p","5.500","0.812","8mer (Perfect match)"
"chr10","39,821,170","39,821,230","+","Rev3l","ENSMUSG00000019841.15","CDS","mmu-miR-16-5p","5.500","0.762","8mer (Perfect match)"
"chr10","41,530,321","41,530,487","+","Cd164","ENSMUSG00000019818.15","3' UTR","mmu-miR-19a-3p","5.500","0.752","7mer A1 (Perfect match)"
"chr10","41,530,893","41,530,955","+","Cd164","ENSMUSG00000019818.15","3' UTR","mmu-miR-15a-5p","5.500","0.782","6mer offset (Perfect match)"
"chr10","56,388,730","56,388,839","+","Gja1","ENSMUSG00000050953.10","3' UTR","mmu-miR-126a-3p","5.500","0.851","6mer (1 mismatch)"
"chr10","57,516,756","57,516,837","-","Serinc1","ENSMUSG00000019877.10","3' UTR","mmu-miR-124-3p","5.500","0.604","7mer A1 (Perfect match)"
"chr10","62,643,586","62,643,662","-","Ddx50","ENSMUSG00000020076.7","Intron","mmu-miR-466i-5p","5.500","0.752","No seed match"
"chr10","80,358,590","80,358,655","+","Plk5","ENSMUSG00000035486.14","Intron","mmu-miR-124-3p","5.500","0.713","7mer m8 (Perfect match)"
"chr10","80,832,927","80,832,988","-","Lingo3","ENSMUSG00000051067.8","3' UTR","mmu-miR-124-3p","5.500","0.614","7mer m8 (Perfect match)"
"chr10","81,179,907","81,179,993","+","Eef2","ENSMUSG00000034994.10","CDS","mmu-miR-29a-3p","5.500","0.842","6mer offset (Perfect match)"
"chr10","81,370,218","81,370,342","-","Fzr1","ENSMUSG00000020235.16","CDS","mmu-let-7c-5p","5.500","0.574","8mer (Perfect match)"
"chr10","81,399,011","81,399,131","-","Nfic","ENSMUSG00000055053.18","3' UTR","mmu-miR-19a-3p","5.500","0.733","7mer m8 (Perfect match)"
"chr10","82,740,953","82,741,047","+","Hcfc2","ENSMUSG00000020246.13","3' UTR","mmu-miR-19b-3p","5.500","0.802","8mer (Perfect match)"
"chr10","93,866,153","93,866,313","-","Metap2","ENSMUSG00000036112.15","Intron","mmu-miR-124-3p","5.500","0.713","7mer m8 (Perfect match)"
"chr10","94,199,965","94,200,028","+","Ndufa12","ENSMUSG00000020022.17","CDS","mmu-miR-376a-3p","5.500","0.772","7mer A1 (Perfect match)"
"chr10","96,044,585","96,044,687","+","Eea1","ENSMUSG00000036499.9","3' UTR","mmu-let-7g-5p","5.500","0.703","7mer m8 (Perfect match)"
"chr10","108,262,565","108,262,641","+","Ppp1r12a","ENSMUSG00000019907.10","Intron","mmu-miR-466i-5p","5.500","0.554","No seed match"
"chr10","108,277,502","108,277,564","+","Ppp1r12a","ENSMUSG00000019907.10","3' UTR","mmu-miR-30b-5p","5.500","0.525","8mer (Perfect match)"
"chr10","115,432,314","115,432,413","+","Zfc3h1","ENSMUSG00000034163.10","3' UTR","mmu-miR-26a-5p","5.500","0.574","6mer (Perfect match)"
"chr10","117,354,038","117,354,139","-","Cpsf6","ENSMUSG00000055531.12","3' UTR","mmu-miR-124-3p","5.500","0.782","7mer m8 (Perfect match)"
"chr10","118,150,600","118,150,723","+","Mdm1","ENSMUSG00000020212.14","Intron","mmu-miR-466f-3p","5.500","0.723","No seed match"
"chr10","119,217,990","119,218,047","-","Cand1","ENSMUSG00000020114.12","CDS","mmu-miR-92a-3p","5.500","0.832","8mer (Perfect match)"
"chr10","121,264,267","121,264,340","-","Tbc1d30","ENSMUSG00000052302.6","3' UTR","mmu-miR-17-5p","5.500","0.812","7mer m8 (Perfect match)"
"chr10","127,296,242","127,296,311","-","Mars1","ENSMUSG00000040354.14","CDS","mmu-miR-106b-5p","5.500","0.822","7mer A1 (Perfect match)"
"chr10","127,296,242","127,296,311","-","Mars1","ENSMUSG00000040354.14","CDS","mmu-miR-17-5p","5.500","0.733","7mer A1 (Perfect match)"
"chr10","127,522,297","127,522,365","-","Shmt2","ENSMUSG00000025403.5","CDS","mmu-miR-124-3p","5.500","0.802","6mer offset (Perfect match)"
"chr10","128,041,908","128,042,001","+","Naca","ENSMUSG00000061315.14","CDS","mmu-miR-124-3p","5.500","0.752","6mer offset (Perfect match)"
"chr10","128,128,611","128,128,692","+","Baz2a","ENSMUSG00000040054.17","3' UTR","mmu-miR-17-5p","5.500","0.792","6mer (1 mismatch)"
"chr10","128,395,399","128,395,459","+","Ankrd52","ENSMUSG00000014498.9","Intron","mmu-miR-103-3p","5.500","0.782","8mer (Perfect match)"
"chr10","128,678,518","128,678,620","-","Rab5b","ENSMUSG00000000711.3","3' UTR","mmu-miR-20a-5p","5.500","0.762","8mer (Perfect match)"
"chr10","128,877,410","128,877,526","+","Sarnp","ENSMUSG00000078427.3","3' UTR","mmu-let-7c-5p","5.500","0.624","6mer offset (Perfect match)"
"chr10","130,268,752","130,268,903","-","Neurod4","ENSMUSG00000048015.4","3' UTR","mmu-miR-19a-3p","5.500","0.525","7mer m8 (Perfect match)"
"chr10","130,270,474","130,270,592","-","Neurod4","ENSMUSG00000048015.4","CDS","mmu-let-7b-5p","5.500","0.515","6mer (Perfect match)"
"chr11","3,262,489","3,262,570","-","Drg1","ENSMUSG00000020457.13","CDS","mmu-miR-124-3p","5.500","0.743","6mer offset (Perfect match)"
"chr11","3,313,217","3,313,364","+","Gm11944","ENSMUSG00000084941.1","ncRNA","mmu-miR-20a-5p","5.500","0.792","8mer (Perfect match)"
"chr11","6,265,610","6,265,685","-","Ddx56","ENSMUSG00000004393.10","CDS","mmu-miR-16-5p","5.500","0.762","7mer m8 (Perfect match)"
"chr11","6,467,937","6,468,051","-","Purb","ENSMUSG00000094483.2","3' UTR","mmu-miR-93-5p","5.500","0.871","8mer (Perfect match)"
"chr11","8,432,798","8,432,840","-","Tns3","ENSMUSG00000020422.14","3' UTR","mmu-miR-466i-5p","5.500","0.545","No seed match"
"chr11","20,023,790","20,023,869","+","Spred2","ENSMUSG00000045671.17","3' UTR","mmu-miR-124-3p","5.500","0.723","6mer offset (Perfect match)"
"chr11","22,064,796","22,064,889","-","Ehbp1","ENSMUSG00000042302.14","Intron","mmu-miR-124-3p","5.500","0.634","7mer m8 (Perfect match)"
"chr11","23,280,379","23,280,453","+","Xpo1","ENSMUSG00000020290.14","CDS","mmu-miR-182-5p","5.500","0.792","6mer (1 mismatch)"
"chr11","23,289,860","23,289,950","+","Xpo1","ENSMUSG00000020290.14","CDS","mmu-let-7c-5p","5.500","0.693","7mer A1 (Perfect match)"
"chr11","30,197,740","30,197,816","-","Sptbn1","ENSMUSG00000020315.18","CDS","mmu-miR-124-3p","5.500","0.802","8mer (Perfect match)"
"chr11","30,549,158","30,549,268","-","Acyp2","ENSMUSG00000060923.5","Intron","mmu-miR-124-3p","5.500","0.515","7mer m8 (Perfect match)"
"chr11","35,776,353","35,776,418","+","Pank3","ENSMUSG00000018846.8","CDS","mmu-miR-29a-3p","5.500","0.762","7mer m8 (Perfect match)"
"chr11","35,777,565","35,777,654","+","Pank3","ENSMUSG00000018846.8","CDS","mmu-miR-26a-5p","5.500","0.812","6mer (Perfect match)"
"chr11","44,687,752","44,687,861","+","Ebf1","ENSMUSG00000057098.14","Intron","mmu-miR-20a-5p","5.500","0.663","7mer m8 (Perfect match)"
"chr11","48,804,168","48,804,263","+","Rack1","ENSMUSG00000020372.15","CDS","mmu-miR-106a-5p","5.500","0.663","7mer A1 (Perfect match)"
"chr11","50,171,950","50,172,028","+","Tbc1d9b","ENSMUSG00000036644.15","3' UTR","mmu-miR-124-3p","5.500","0.772","7mer A1 (Perfect match)"
"chr11","52,236,865","52,236,938","+","Skp1a","ENSMUSG00000036309.14","CDS","mmu-miR-27b-3p","5.500","0.683","6mer (Perfect match)"
"chr11","52,246,445","52,246,504","+","Skp1a","ENSMUSG00000036309.14","3' UTR","mmu-miR-15a-5p","5.500","0.782","7mer m8 (Perfect match)"
"chr11","52,376,452","52,376,518","+","Vdac1","ENSMUSG00000020402.11","CDS","mmu-miR-30d-5p","5.500","0.802","7mer A1 (Perfect match)"
"chr11","53,283,548","53,283,656","-","Hspa4","ENSMUSG00000020361.13","CDS","mmu-miR-124-3p","5.500","0.871","7mer A1 (Perfect match)"
"chr11","53,866,310","53,866,388","-","Slc22a5","ENSMUSG00000018900.7","CDS","mmu-miR-124-3p","5.500","0.673","7mer A1 (Perfect match)"
"chr11","58,061,085","58,061,228","+","Larp1","ENSMUSG00000037331.15","3' UTR","mmu-miR-26a-5p","5.500","0.743","7mer A1 (Perfect match)"
"chr11","59,757,063","59,757,188","+","Mprip","ENSMUSG00000005417.17","Intron","mmu-miR-124-3p","5.500","0.713","8mer (Perfect match)"
"chr11","60,740,211","60,740,297","-","Top3a","ENSMUSG00000002814.15","3' UTR","mmu-miR-124-3p","5.500","0.653","6mer (1 mismatch)"
"chr11","62,552,843","62,552,952","+","Ubb","ENSMUSG00000019505.7","CDS","mmu-miR-181d-5p","5.500","0.832","6mer (Perfect match)"
"chr11","68,821,632","68,821,702","-","Ndel1","ENSMUSG00000018736.14","3' UTR","mmu-miR-30c-5p","5.500","0.703","8mer (Perfect match)"
"chr11","69,033,446","69,033,506","+","Ctc1","ENSMUSG00000020898.18","CDS","mmu-miR-124-3p","5.500","0.634","6mer (1 mismatch)"
"chr11","69,992,581","69,992,702","+","Gabarap","ENSMUSG00000018567.14","CDS","mmu-miR-143-3p","5.500","0.752","7mer m8 (Perfect match)"
"chr11","70,613,998","70,614,153","+","Mink1","ENSMUSG00000020827.18","3' UTR","mmu-miR-16-5p","5.500","0.733","7mer m8 (Perfect match)"
"chr11","70,652,838","70,652,911","-","Pfn1","ENSMUSG00000018293.4","CDS","mmu-miR-16-5p","5.500","0.713","6mer offset (Perfect match)"
"chr11","70,664,028","70,664,103","-","Spag7","ENSMUSG00000018287.12","3' UTR","mmu-miR-16-5p","5.500","0.713","8mer (Perfect match)"
"chr11","70,669,814","70,669,974","-","Camta2","ENSMUSG00000040712.16","3' UTR","mmu-miR-124-3p","5.500","0.822","7mer A1 (Perfect match)"
"chr11","72,770,297","72,770,370","+","Ankfy1","ENSMUSG00000020790.14","3' UTR","mmu-miR-185-5p","5.500","0.782","8mer (Perfect match)"
"chr11","75,103,849","75,103,959","+","Smg6","ENSMUSG00000038290.15","Intron","mmu-miR-124-3p","5.500","0.772","7mer A1 (Perfect match)"
"chr11","75,202,987","75,203,043","+","Rtn4rl1","ENSMUSG00000045287.6","Intron","mmu-miR-466f-3p","5.500","0.842","No seed match"
"chr11","75,212,620","75,212,678","+","Rtn4rl1","ENSMUSG00000045287.6","Intron","mmu-miR-466i-5p","5.500","0.802","7mer A1 (1 mismatch)"
"chr11","75,744,746","75,744,836","+","Ywhae","ENSMUSG00000020849.13","Intron","mmu-miR-466i-5p","5.500","0.743","No seed match"
"chr11","75,755,350","75,755,410","+","Ywhae","ENSMUSG00000020849.13","Intron","mmu-miR-124-3p","5.500","0.792","7mer A1 (1 mismatch)"
"chr11","75,755,581","75,755,676","+","Ywhae","ENSMUSG00000020849.13","CDS","mmu-miR-181c-5p","5.500","0.851","8mer (1 mismatch)"
"chr11","76,360,227","76,360,316","-","Nxn","ENSMUSG00000020844.6","Intron","mmu-miR-466i-5p","5.500","0.584","6mer (1 mismatch)"
"chr11","76,361,068","76,361,202","-","Nxn","ENSMUSG00000020844.6","Intron","mmu-miR-350-3p","5.500","0.554","7mer m8 (Perfect match)"
"chr11","76,987,247","76,987,371","+","Blmh","ENSMUSG00000020840.10","3' UTR","mmu-miR-29b-3p","5.500","0.733","7mer m8 (Perfect match)"
"chr11","77,711,720","77,711,852","+","Nufip2","ENSMUSG00000037857.16","3' UTR","mmu-miR-17-5p","5.500","0.772","6mer (1 mismatch)"
"chr11","78,154,306","78,154,420","+","Fam222b","ENSMUSG00000037750.16","CDS","mmu-let-7a-5p","5.500","0.564","8mer (Perfect match)"
"chr11","78,222,195","78,222,277","-","Supt6","ENSMUSG00000002052.6","CDS","mmu-miR-27a-3p","5.500","0.851","8mer (Perfect match)"
"chr11","78,521,925","78,521,998","+","Poldip2","ENSMUSG00000001100.10","3' UTR","mmu-miR-15a-5p","5.500","0.782","6mer offset (Perfect match)"
"chr11","80,385,585","80,385,691","+","Zfp207","ENSMUSG00000017421.18","Intron","mmu-miR-466i-5p","5.500","0.743","No seed match"
"chr11","82,422,978","82,423,170","+","Tmem132e","ENSMUSG00000020701.12","Intron","mmu-miR-669o-3p","5.500","0.594","6mer (1 mismatch)"
"chr11","82,446,034","82,446,098","+","Tmem132e","ENSMUSG00000020701.12","3' UTR","mmu-miR-124-3p","5.500","0.713","8mer (1 mismatch)"
"chr11","84,518,567","84,518,613","-","Lhx1","ENSMUSG00000018698.15","3' UTR","mmu-miR-30a-5p","5.500","0.584","7mer m8 (Perfect match)"
"chr11","85,230,910","85,231,034","-","Appbp2","ENSMUSG00000018481.9","Intron","mmu-miR-124-3p","5.500","0.772","8mer (Perfect match)"
"chr11","86,705,217","86,705,311","-","Cltc","ENSMUSG00000047126.17","CDS","mmu-miR-15a-5p","5.500","0.762","8mer (Perfect match)"
"chr11","88,049,091","88,049,190","+","Srsf1","ENSMUSG00000018379.17","CDS","mmu-miR-30b-5p","5.500","0.752","7mer m8 (Perfect match)"
"chr11","88,049,091","88,049,190","+","Srsf1","ENSMUSG00000018379.17","CDS","mmu-miR-30d-5p","5.500","0.703","7mer m8 (Perfect match)"
"chr11","88,053,071","88,053,190","+","Srsf1","ENSMUSG00000018379.17","3' UTR","mmu-miR-320-3p","5.500","0.614","8mer (Perfect match)"
"chr11","94,214,152","94,214,221","+","Tob1","ENSMUSG00000037573.5","CDS","mmu-miR-15a-5p","5.500","0.772","6mer offset (Perfect match)"
"chr11","94,937,908","94,937,954","+","Col1a1","ENSMUSG00000001506.10","CDS","mmu-miR-103-3p","5.500","0.752","7mer A1 (1 mismatch)"
"chr11","94,952,337","94,952,457","+","Col1a1","ENSMUSG00000001506.10","3' UTR","mmu-let-7g-5p","5.500","0.743","7mer m8 (Perfect match)"
"chr11","95,717,993","95,718,113","+","Zfp652","ENSMUSG00000075595.9","Intron","mmu-miR-124-3p","5.500","0.832","8mer (Perfect match)"
"chr11","96,827,719","96,827,824","-","Nfe2l1","ENSMUSG00000038615.17","5' UTR","mmu-miR-124-3p","5.500","0.723","6mer (1 mismatch)"
"chr11","97,160,314","97,160,417","-","Kpnb1","ENSMUSG00000001440.5","3' UTR","mmu-miR-124-3p","5.500","0.634","7mer m8 (Perfect match)"
"chr11","98,971,587","98,971,744","+","Rara","ENSMUSG00000037992.16","CDS","mmu-miR-124-3p","5.500","0.703","6mer (Perfect match)"
"chr11","99,009,607","99,009,640","-","Top2a","ENSMUSG00000020914.17","CDS","mmu-miR-103-3p","5.500","0.723","No seed match"
"chr11","100,476,471","100,476,585","-","Acly","ENSMUSG00000020917.17","3' UTR","mmu-miR-19b-3p","5.500","0.515","No seed match"
"chr11","100,493,141","100,493,223","-","Acly","ENSMUSG00000020917.17","Intron","mmu-miR-124-3p","5.500","0.752","6mer offset (Perfect match)"
"chr11","100,493,972","100,494,063","-","Acly","ENSMUSG00000020917.17","CDS","mmu-let-7f-5p","5.500","0.723","7mer m8 (1 mismatch)"
"chr11","100,889,505","100,889,591","-","Stat3","ENSMUSG00000004040.16","CDS","mmu-miR-20a-5p","5.500","0.782","8mer (Perfect match)"
"chr11","100,896,337","100,896,402","-","Stat3","ENSMUSG00000004040.16","CDS","mmu-miR-18a-5p","5.500","0.802","6mer (Perfect match)"
"chr11","101,033,990","101,034,109","+","Atp6v0a1","ENSMUSG00000019302.16","CDS","mmu-miR-92a-3p","5.500","0.723","8mer (Perfect match)"
"chr11","105,937,722","105,937,805","-","Cyb561","ENSMUSG00000019590.16","CDS","mmu-miR-124-3p","5.500","0.644","7mer A1 (1 mismatch)"
"chr11","106,155,275","106,155,411","+","Map3k3","ENSMUSG00000020700.11","3' UTR","mmu-miR-124-3p","5.500","0.762","6mer offset (Perfect match)"
"chr11","106,263,671","106,263,729","-","Smarcd2","ENSMUSG00000078619.10","3' UTR","mmu-miR-30d-5p","5.500","0.861","8mer (Perfect match)"
"chr11","106,263,729","106,263,765","-","Smarcd2","ENSMUSG00000078619.10","3' UTR","mmu-miR-30c-5p","5.500","0.772","No seed match"
"chr11","106,396,127","106,396,227","-","Ern1","ENSMUSG00000020715.9","3' UTR","mmu-miR-20a-5p","5.500","0.743","7mer m8 (Perfect match)"
"chr11","107,405,285","107,405,384","-","Pitpnc1","ENSMUSG00000040430.18","Intron","mmu-miR-124-3p","5.500","0.792","7mer m8 (Perfect match)"
"chr11","107,436,952","107,437,047","-","Pitpnc1","ENSMUSG00000040430.18","Intron","mmu-miR-16-5p","5.500","0.723","7mer m8 (Perfect match)"
"chr11","109,370,879","109,370,968","+","Gna13","ENSMUSG00000020611.14","Intron","mmu-miR-124-3p","5.500","0.782","6mer offset (Perfect match)"
"chr11","115,394,630","115,394,766","+","Cdr2l","ENSMUSG00000050910.5","3' UTR","mmu-miR-26b-5p","5.500","0.614","7mer A1 (Perfect match)"
"chr11","115,514,228","115,514,328","-","Jpt1","ENSMUSG00000020737.12","CDS","mmu-let-7c-5p","5.500","0.574","7mer m8 (Perfect match)"
"chr11","116,022,928","116,022,963","-","H3f3b","ENSMUSG00000016559.14","3' UTR","mmu-miR-22-3p","5.500","0.545","8mer (Perfect match)"
"chr11","116,806,771","116,806,862","-","Mxra7","ENSMUSG00000020814.13","Intron","mmu-miR-124-3p","5.500","0.743","7mer A1 (Perfect match)"
"chr11","117,761,755","117,761,839","+","Tnrc6c","ENSMUSG00000025571.13","3' UTR","mmu-miR-301a-3p","5.500","0.743","7mer m8 (Perfect match)"
"chr11","117,966,241","117,966,311","-","Socs3","ENSMUSG00000053113.3","3' UTR","mmu-miR-30d-5p","5.500","0.634","8mer (Perfect match)"
"chr11","118,407,133","118,407,228","-","Cant1","ENSMUSG00000025575.14","3' UTR","mmu-miR-30b-5p","5.500","0.861","8mer (Perfect match)"
"chr11","119,962,823","119,962,923","+","Baiap2","ENSMUSG00000025372.16","Intron","mmu-miR-124-3p","5.500","0.832","8mer (Perfect match)"
"chr11","120,463,645","120,463,722","+","Ccdc137","ENSMUSG00000049957.14","3' UTR","mmu-miR-124-3p","5.500","0.743","6mer offset (Perfect match)"
"chr11","120,969,057","120,969,141","-","Csnk1d","ENSMUSG00000025162.18","CDS","mmu-miR-124-3p","5.500","0.713","6mer (1 mismatch)"
"chr11","121,244,601","121,244,710","+","Narf","ENSMUSG00000000056.7","CDS","mmu-miR-15a-5p","5.500","0.703","8mer (Perfect match)"
"chr11","121,252,987","121,253,106","+","Narf","ENSMUSG00000000056.7","3' UTR","mmu-miR-29a-3p","5.500","0.802","8mer (Perfect match)"
"chr12","3,240,293","3,240,334","+","Rab10os","ENSMUSG00000079179.9","ncRNA","mmu-miR-466i-5p","5.500","0.772","No seed match"
"chr12","3,240,334","3,240,405","+","Rab10os","ENSMUSG00000079179.9","ncRNA","mmu-miR-15b-5p","5.500","0.762","6mer (Perfect match)"
"chr12","3,240,631","3,240,736","+","Rab10os","ENSMUSG00000079179.9","ncRNA","mmu-miR-15a-5p","5.500","0.812","6mer (Perfect match)"
"chr12","3,240,848","3,240,876","+","Rab10os","ENSMUSG00000079179.9","ncRNA","mmu-miR-124-3p","5.500","0.832","No seed match"
"chr12","3,247,703","3,247,763","-","Rab10","ENSMUSG00000020671.9","3' UTR","mmu-miR-20a-5p","5.500","0.653","7mer m8 (Perfect match)"
"chr12","4,462,637","4,462,743","-","Ncoa1","ENSMUSG00000020647.10","Intron","mmu-miR-466i-5p","5.500","0.792","No seed match"
"chr12","4,833,326","4,833,408","-","Fkbp1b","ENSMUSG00000020635.8","3' UTR","mmu-miR-124-3p","5.500","0.554","7mer A1 (Perfect match)"
"chr12","5,006,605","5,006,729","+","Atad2b","ENSMUSG00000052812.5","CDS","mmu-miR-30e-5p","5.500","0.743","8mer (Perfect match)"
"chr12","5,287,773","5,287,886","-","Klhl29","ENSMUSG00000020627.10","Intron","mmu-miR-124-3p","5.500","0.762","7mer m8 (Perfect match)"
"chr12","5,340,713","5,340,796","-","Klhl29","ENSMUSG00000020627.10","Intron","mmu-miR-466i-5p","5.500","0.713","No seed match"
"chr12","5,340,796","5,340,941","-","Klhl29","ENSMUSG00000020627.10","Intron","mmu-miR-124-3p","5.500","0.861","6mer offset (Perfect match)"
"chr12","5,372,110","5,372,192","-","Klhl29","ENSMUSG00000020627.10","Intron","mmu-miR-466i-5p","5.500","0.762","7mer A1 (1 mismatch)"
"chr12","5,863,682","5,863,838","+","Gm32442","ENSMUSG00000112404.1","ncRNA","mmu-let-7c-5p","5.500","0.762","6mer (Perfect match)"
"chr12","8,719,028","8,719,099","+","Pum2","ENSMUSG00000020594.14","CDS","mmu-miR-124-3p","5.500","0.802","No seed match"
"chr12","11,256,833","11,256,906","-","Gen1","ENSMUSG00000051235.10","CDS","mmu-miR-30b-5p","5.500","0.653","8mer (Perfect match)"
"chr12","11,277,300","11,277,397","+","Smc6","ENSMUSG00000020608.7","Intron","mmu-miR-30b-5p","5.500","0.752","6mer (Perfect match)"
"chr12","12,936,579","12,936,636","-","Mycn","ENSMUSG00000037169.15","3' UTR","mmu-miR-29a-3p","5.500","0.812","6mer offset (1 mismatch)"
"chr12","13,223,976","13,224,018","-","Ddx1","ENSMUSG00000037149.10","CDS","mmu-miR-16-5p","5.500","0.802","No seed match"
"chr12","13,483,965","13,484,022","+","Nbas","ENSMUSG00000020576.10","CDS","mmu-miR-128-3p","5.500","0.604","8mer (Perfect match)"
"chr12","16,562,113","16,562,197","-","Lpin1","ENSMUSG00000020593.16","Intron","mmu-miR-466i-5p","5.500","0.822","No seed match"
"chr12","16,910,722","16,910,823","+","Rock2","ENSMUSG00000020580.10","Intron","mmu-miR-124-3p","5.500","0.762","7mer A1 (Perfect match)"
"chr12","16,915,665","16,915,751","+","Rock2","ENSMUSG00000020580.10","Intron","mmu-miR-466i-5p","5.500","0.663","7mer m8 (1 mismatch)"
"chr12","16,950,826","16,950,895","+","Rock2","ENSMUSG00000020580.10","Intron","mmu-let-7d-5p","5.500","0.752","6mer (1 mismatch)"
"chr12","16,950,895","16,950,966","+","Rock2","ENSMUSG00000020580.10","Intron","mmu-let-7f-5p","5.500","0.673","8mer (Perfect match)"
"chr12","21,196,195","21,196,309","+","Asap2","ENSMUSG00000052632.16","Intron","mmu-miR-16-5p","5.500","0.752","7mer m8 (Perfect match)"
"chr12","21,357,219","21,357,278","-","Adam17","ENSMUSG00000052593.16","Intron","mmu-miR-669o-3p","5.500","0.713","No seed match"
"chr12","24,662,507","24,662,660","+","Klf11","ENSMUSG00000020653.12","3' UTR","mmu-miR-106b-5p","5.500","0.505","8mer (Perfect match)"
"chr12","31,933,359","31,933,421","-","Hbp1","ENSMUSG00000002996.17","CDS","mmu-let-7b-5p","5.500","0.574","7mer m8 (Perfect match)"
"chr12","31,933,421","31,933,473","-","Hbp1","ENSMUSG00000002996.17","CDS","mmu-miR-124-3p","5.500","0.673","No seed match"
"chr12","32,379,693","32,379,796","+","Ccdc71l","ENSMUSG00000090946.3","3' UTR","mmu-miR-30b-5p","5.500","0.812","8mer (Perfect match)"
"chr12","32,851,013","32,851,082","+","Nampt","ENSMUSG00000020572.8","3' UTR","mmu-miR-26a-5p","5.500","0.693","8mer (Perfect match)"
"chr12","40,035,977","40,036,084","-","Arl4a","ENSMUSG00000047446.18","3' UTR","mmu-miR-124-3p","5.500","0.525","6mer (Perfect match)"
"chr12","44,205,996","44,206,037","-","Dnajb9","ENSMUSG00000014905.4","3' UTR","mmu-miR-25-3p","5.500","0.693","6mer (1 mismatch)"
"chr12","44,311,810","44,311,955","+","Pnpla8","ENSMUSG00000036257.15","3' UTR","mmu-miR-124-3p","5.500","0.782","7mer m8 (1 mismatch)"
"chr12","51,372,630","51,372,695","+","G2e3","ENSMUSG00000035293.13","CDS","mmu-let-7b-5p","5.500","0.545","7mer m8 (Perfect match)"
"chr12","54,860,841","54,860,953","-","Cfl2","ENSMUSG00000062929.8","3' UTR","mmu-miR-124-3p","5.500","0.772","6mer (Perfect match)"
"chr12","65,065,732","65,065,811","-","Fkbp3","ENSMUSG00000020949.9","CDS","mmu-miR-182-5p","5.500","0.851","7mer A1 (Perfect match)"
"chr12","69,584,257","69,584,338","-","Sos2","ENSMUSG00000034801.13","3' UTR","mmu-miR-124-3p","5.500","0.901","7mer m8 (Perfect match)"
"chr12","69,598,763","69,598,832","-","Sos2","ENSMUSG00000034801.13","CDS","mmu-miR-124-3p","5.500","0.842","7mer m8 (Perfect match)"
"chr12","70,899,715","70,899,787","+","Frmd6","ENSMUSG00000048285.9","3' UTR","mmu-miR-183-5p","5.500","0.713","8mer (Perfect match)"
"chr12","73,132,501","73,132,576","+","Mnat1","ENSMUSG00000021103.12","Intron","mmu-miR-466i-5p","5.500","0.772","No seed match"
"chr12","73,928,028","73,928,124","+","Hif1a","ENSMUSG00000021109.13","CDS","mmu-miR-30d-5p","5.500","0.782","7mer A1 (Perfect match)"
"chr12","76,294,135","76,294,230","+","Mthfd1","ENSMUSG00000021048.7","CDS","mmu-miR-15b-5p","5.500","0.713","8mer (Perfect match)"
"chr12","76,333,305","76,333,419","+","Akap5","ENSMUSG00000021057.15","3' UTR","mmu-miR-20a-5p","5.500","0.792","7mer m8 (Perfect match)"
"chr12","78,330,359","78,330,484","+","Gphn","ENSMUSG00000047454.12","Intron","mmu-miR-466i-5p","5.500","0.822","No seed match"
"chr12","78,845,221","78,845,304","-","Atp6v1d","ENSMUSG00000021114.9","CDS","mmu-miR-124-3p","5.500","0.802","6mer (1 mismatch)"
"chr12","79,233,652","79,233,776","-","Zfyve26","ENSMUSG00000066440.5","3' UTR","mmu-let-7a-5p","5.500","0.752","8mer (Perfect match)"
"chr12","81,721,862","81,722,038","-","Map3k9","ENSMUSG00000042724.8","3' UTR","mmu-miR-17-5p","5.500","0.743","7mer m8 (Perfect match)"
"chr12","83,993,364","83,993,450","+","Acot2","ENSMUSG00000021226.7","3' UTR","mmu-miR-124-3p","5.500","0.762","6mer offset (Perfect match)"
"chr12","84,345,314","84,345,382","-","Fam161b","ENSMUSG00000021234.9","3' UTR","mmu-miR-93-5p","5.500","0.683","7mer A1 (Perfect match)"
"chr12","84,774,817","84,775,021","+","Isca2","ENSMUSG00000021241.7","3' UTR","mmu-miR-124-3p","5.500","0.812","8mer (1 mismatch)"
"chr12","86,289,100","86,289,131","+","Gpatch2l","ENSMUSG00000021254.9","3' UTR","mmu-miR-124-3p","5.500","0.703","7mer A1 (1 mismatch)"
"chr12","99,840,016","99,840,049","-","Efcab11","ENSMUSG00000021176.6","Intron","mmu-miR-466i-5p","5.500","0.545","No seed match"
"chr12","100,577,794","100,577,884","-","Rps6ka5","ENSMUSG00000021180.9","CDS","mmu-miR-124-3p","5.500","0.802","6mer offset (Perfect match)"
"chr12","102,003,127","102,003,189","+","Cpsf2","ENSMUSG00000041781.9","CDS","mmu-miR-124-3p","5.500","0.644","6mer (Perfect match)"
"chr12","104,702,670","104,702,735","-","Dicer1","ENSMUSG00000041415.10","CDS","mmu-let-7c-5p","5.500","0.752","8mer (Perfect match)"
"chr12","104,702,735","104,702,845","-","Dicer1","ENSMUSG00000041415.10","CDS","mmu-let-7d-5p","5.500","0.851","8mer (Perfect match)"
"chr12","108,107,131","108,107,210","-","Setd3","ENSMUSG00000056770.15","3' UTR","mmu-miR-124-3p","5.500","0.802","7mer m8 (1 mismatch)"
"chr12","108,262,901","108,263,028","-","Ccdc85c","ENSMUSG00000084883.2","Intron","mmu-miR-466c-3p","5.500","0.752","8mer (Perfect match)"
"chr12","109,565,064","109,565,132","+","Meg3","ENSMUSG00000021268.17","ncRNA","mmu-miR-466i-5p","5.500","0.782","No seed match"
"chr12","111,105,380","111,105,506","+","Rcor1","ENSMUSG00000037896.17","Intron","mmu-miR-30c-5p","5.500","0.792","7mer m8 (Perfect match)"
"chr13","3,590,584","3,590,624","-","Tasor2","ENSMUSG00000033799.10","CDS","mmu-miR-20a-5p","5.500","0.733","6mer (1 mismatch)"
"chr13","3,883,229","3,883,362","-","Net1","ENSMUSG00000021215.15","3' UTR","mmu-miR-466i-5p","5.500","0.802","No seed match"
"chr13","11,553,931","11,554,038","-","Ryr2","ENSMUSG00000021313.16","3' UTR","mmu-miR-124-3p","5.500","0.782","8mer (Perfect match)"
"chr13","18,030,794","18,030,883","-","Vdac3-ps1","ENSMUSG00000075053.3","ncRNA","mmu-miR-320-3p","5.500","0.752","8mer (Perfect match)"
"chr13","19,058,403","19,058,518","+","Amph","ENSMUSG00000021314.13","Intron","mmu-let-7d-5p","5.500","0.554","7mer m8 (Perfect match)"
"chr13","21,390,713","21,390,820","-","Zkscan3","ENSMUSG00000021327.19","3' UTR","mmu-miR-124-3p","5.500","0.782","7mer A1 (Perfect match)"
"chr13","21,750,410","21,750,494","-","H4c12","ENSMUSG00000064288.4","CDS","mmu-miR-16-5p","5.500","0.762","6mer offset (Perfect match)"
"chr13","22,035,871","22,035,939","+","H2bc12","ENSMUSG00000062727.4","CDS","mmu-miR-124-3p","5.500","0.743","7mer A1 (1 mismatch)"
"chr13","23,745,440","23,745,514","-","H3c3","ENSMUSG00000069310.4","CDS","mmu-miR-615-3p","5.500","0.842","6mer offset (Perfect match)"
"chr13","28,949,744","28,949,829","-","Sox4","ENSMUSG00000076431.4","3' UTR","mmu-miR-30d-5p","5.500","0.772","8mer (Perfect match)"
"chr13","36,726,340","36,726,424","-","Nrn1","ENSMUSG00000039114.16","3' UTR","mmu-miR-182-5p","5.500","0.733","8mer (Perfect match)"
"chr13","37,993,997","37,994,086","-","Ssr1","ENSMUSG00000021427.10","CDS","mmu-miR-124-3p","5.500","0.802","6mer (1 mismatch)"
"chr13","37,993,997","37,994,086","-","Ssr1","ENSMUSG00000021427.10","CDS","mmu-miR-15a-5p","5.500","0.802","7mer m8 (Perfect match)"
"chr13","44,921,052","44,921,206","+","Jarid2","ENSMUSG00000038518.15","3' UTR","mmu-miR-15b-5p","5.500","0.644","7mer m8 (Perfect match)"
"chr13","45,411,694","45,411,859","+","Mylip","ENSMUSG00000038175.10","3' UTR","mmu-miR-93-5p","5.500","0.574","7mer A1 (Perfect match)"
"chr13","49,565,635","49,565,731","-","Cenpp","ENSMUSG00000021391.10","Intron","mmu-miR-124-3p","5.500","0.822","7mer m8 (Perfect match)"
"chr13","49,733,736","49,733,891","+","Iars","ENSMUSG00000037851.13","CDS","mmu-miR-124-3p","5.500","0.713","6mer (Perfect match)"
"chr13","52,924,040","52,924,149","-","Auh","ENSMUSG00000021460.17","Intron","mmu-miR-124-3p","5.500","0.693","7mer m8 (Perfect match)"
"chr13","55,247,441","55,247,491","+","Nsd1","ENSMUSG00000021488.8","CDS","mmu-miR-124-3p","5.500","0.663","No seed match"
"chr13","55,290,187","55,290,261","+","Nsd1","ENSMUSG00000021488.8","CDS","mmu-miR-15a-5p","5.500","0.782","8mer (Perfect match)"
"chr13","55,315,932","55,316,052","+","Nsd1","ENSMUSG00000021488.8","3' UTR","mmu-miR-27a-3p","5.500","0.851","8mer (Perfect match)"
"chr13","63,252,131","63,252,406","+","Aopep","ENSMUSG00000021458.17","Intron","mmu-miR-466i-5p","5.500","0.634","No seed match"
"chr13","68,768,264","68,768,369","-","Adcy2","ENSMUSG00000021536.7","Intron","mmu-miR-124-3p","5.500","0.683","6mer offset (Perfect match)"
"chr13","69,813,706","69,813,803","+","Med10","ENSMUSG00000021598.9","CDS","mmu-miR-9-5p","5.500","0.762","8mer (Perfect match)"
"chr13","80,893,586","80,893,648","+","Arrdc3","ENSMUSG00000074794.10","3' UTR","mmu-miR-26a-5p","5.500","0.703","8mer (1 mismatch)"
"chr13","80,895,877","80,895,969","+","Arrdc3","ENSMUSG00000074794.10","3' UTR","mmu-miR-29b-3p","5.500","0.822","7mer m8 (Perfect match)"
"chr13","94,195,005","94,195,097","+","Lhfpl2","ENSMUSG00000045312.12","3' UTR","mmu-miR-92a-3p","5.500","0.792","8mer (Perfect match)"
"chr13","95,336,809","95,337,009","+","Zbed3","ENSMUSG00000041995.8","3' UTR","mmu-miR-124-3p","5.500","0.713","7mer m8 (1 mismatch)"
"chr13","95,513,468","95,513,497","-","F2rl1","ENSMUSG00000021678.9","CDS","mmu-miR-124-3p","5.500","0.782","No seed match"
"chr13","98,745,089","98,745,173","-","Fcho2","ENSMUSG00000041685.16","Intron","mmu-miR-124-3p","5.500","0.653","7mer m8 (Perfect match)"
"chr13","98,840,346","98,840,433","-","Tnpo1","ENSMUSG00000009470.17","3' UTR","mmu-miR-16-5p","5.500","0.792","8mer (Perfect match)"
"chr13","99,349,407","99,349,491","+","Mrps27","ENSMUSG00000041632.7","Intron","mmu-miR-466i-5p","5.500","0.802","No seed match"
"chr13","99,423,217","99,423,257","-","Map1b","ENSMUSG00000052727.6","3' UTR","mmu-miR-182-5p","5.500","0.713","8mer (Perfect match)"
"chr13","106,961,603","106,961,752","-","Kif2a","ENSMUSG00000021693.20","3' UTR","mmu-miR-500-3p","5.500","0.772","6mer (Perfect match)"
"chr14","14,112,292","14,112,369","-","Psmd6","ENSMUSG00000021737.4","CDS","mmu-miR-16-5p","5.500","0.842","8mer (Perfect match)"
"chr14","16,422,638","16,422,724","+","Top2b","ENSMUSG00000017485.11","CDS","mmu-miR-15b-5p","5.500","0.762","7mer m8 (Perfect match)"
"chr14","20,501,132","20,501,219","-","Ppp3cb","ENSMUSG00000021816.11","3' UTR","mmu-miR-30c-5p","5.500","0.743","7mer A1 (Perfect match)"
"chr14","21,625,193","21,625,345","+","Kat6b","ENSMUSG00000021767.19","CDS","mmu-miR-93-5p","5.500","0.832","6mer offset (Perfect match)"
"chr14","24,069,890","24,069,979","+","Gm6158","ENSMUSG00000090381.2","ncRNA","mmu-miR-124-3p","5.500","0.703","7mer m8 (Perfect match)"
"chr14","24,135,172","24,135,280","-","Dlg5","ENSMUSG00000021782.14","3' UTR","mmu-miR-30b-5p","5.500","0.733","7mer m8 (Perfect match)"
"chr14","26,441,395","26,441,488","-","Slmap","ENSMUSG00000021870.17","Intron","mmu-miR-124-3p","5.500","0.752","7mer m8 (Perfect match)"
"chr14","26,629,835","26,629,939","+","Dennd6a","ENSMUSG00000040818.10","3' UTR","mmu-miR-125b-5p","5.500","0.713","7mer m8 (Perfect match)"
"chr14","27,472,360","27,472,472","+","Tasor","ENSMUSG00000040651.9","CDS","mmu-miR-106b-5p","5.500","0.762","7mer m8 (Perfect match)"
"chr14","30,499,873","30,499,983","+","Dcp1a","ENSMUSG00000021962.9","Intron","mmu-miR-124-3p","5.500","0.525","8mer (Perfect match)"
"chr14","30,817,920","30,818,020","+","Sfmbt1","ENSMUSG00000006527.16","3' UTR","mmu-miR-19b-3p","5.500","0.683","7mer m8 (Perfect match)"
"chr14","31,107,625","31,107,707","+","Pbrm1","ENSMUSG00000042323.17","Intron","mmu-miR-124-3p","5.500","0.782","6mer (1 mismatch)"
"chr14","31,371,166","31,371,263","+","Capn7","ENSMUSG00000021893.14","3' UTR","mmu-miR-30c-5p","5.500","0.762","8mer (Perfect match)"
"chr14","31,702,124","31,702,242","-","Ankrd28","ENSMUSG00000014496.8","CDS","mmu-miR-124-3p","5.500","0.673","6mer (1 mismatch)"
"chr14","32,343,256","32,343,327","+","Ogdhl","ENSMUSG00000021913.8","CDS","mmu-miR-92a-3p","5.500","0.723","8mer (Perfect match)"
"chr14","32,577,186","32,577,296","+","Ercc6","ENSMUSG00000054051.7","3' UTR","mmu-let-7f-5p","5.500","0.822","8mer (Perfect match)"
"chr14","33,380,816","33,380,926","-","Mapk8","ENSMUSG00000021936.14","3' UTR","mmu-miR-30b-5p","5.500","0.505","8mer (Perfect match)"
"chr14","37,069,160","37,069,219","+","Lrit2","ENSMUSG00000043418.4","CDS","mmu-miR-19b-3p","5.500","0.743","8mer (Perfect match)"
"chr14","45,280,310","45,280,374","+","Gpr137c","ENSMUSG00000049092.11","3' UTR","mmu-miR-19b-3p","5.500","0.693","7mer m8 (Perfect match)"
"chr14","47,541,322","47,541,397","-","Atg14","ENSMUSG00000037526.7","3' UTR","mmu-miR-19b-3p","5.500","0.743","7mer m8 (Perfect match)"
"chr14","47,674,911","47,675,011","+","Ktn1","ENSMUSG00000021843.17","Intron","mmu-miR-124-3p","5.500","0.812","7mer A1 (Perfect match)"
"chr14","48,659,522","48,659,581","-","Otx2","ENSMUSG00000021848.16","Intron","mmu-miR-466i-5p","5.500","0.782","No seed match"
"chr14","48,726,530","48,726,593","+","Otx2os1","ENSMUSG00000098682.8","ncRNA","mmu-miR-466i-5p","5.500","0.614","6mer offset (1 mismatch)"
"chr14","48,754,876","48,754,978","+","Otx2os1","ENSMUSG00000098682.8","ncRNA","mmu-miR-342-3p","5.500","0.812","7mer m8 (Perfect match)"
"chr14","49,015,409","49,015,510","-","Exoc5","ENSMUSG00000061244.14","CDS","mmu-miR-96-5p","5.500","0.772","8mer (Perfect match)"
"chr14","54,235,611","54,235,686","-","Dad1","ENSMUSG00000022174.8","3' UTR","mmu-miR-19b-3p","5.500","0.693","7mer A1 (Perfect match)"
"chr14","55,635,995","55,636,074","-","Tm9sf1","ENSMUSG00000002320.15","3' UTR","mmu-miR-124-3p","5.500","0.802","7mer A1 (Perfect match)"
"chr14","56,958,536","56,958,658","+","Zmym2","ENSMUSG00000021945.9","Intron","mmu-miR-93-5p","5.500","0.782","8mer (Perfect match)"
"chr14","60,244,514","60,244,616","-","Gm49336","ENSMUSG00000114797.1","CDS","mmu-miR-124-3p","5.500","0.535","6mer (1 mismatch)"
"chr14","60,246,141","60,246,235","-","Gm49336","ENSMUSG00000114797.1","Intron","mmu-miR-124-3p","5.500","0.822","7mer A1 (Perfect match)"
"chr14","64,029,389","64,029,494","+","Rp1l1","ENSMUSG00000046049.7","CDS","mmu-miR-15a-5p","5.500","0.663","7mer m8 (Perfect match)"
"chr14","64,806,614","64,806,683","+","Kif13b","ENSMUSG00000060012.9","3' UTR","mmu-miR-124-3p","5.500","0.624","7mer m8 (1 mismatch)"
"chr14","65,393,049","65,393,126","+","Zfp395","ENSMUSG00000034522.10","CDS","mmu-miR-16-5p","5.500","0.762","7mer m8 (Perfect match)"
"chr14","65,813,938","65,813,969","+","Pbk","ENSMUSG00000022033.9","CDS","mmu-miR-19b-3p","5.500","0.713","8mer (Perfect match)"
"chr14","70,756,658","70,756,757","-","Xpo7","ENSMUSG00000022100.14","Intron","mmu-miR-466i-5p","5.500","0.574","No seed match"
"chr14","73,366,323","73,366,410","-","Itm2b","ENSMUSG00000022108.8","CDS","mmu-miR-124-3p","5.500","0.723","6mer offset (Perfect match)"
"chr14","93,195,252","93,195,344","-","Gm9247","ENSMUSG00000115505.1","ncRNA","mmu-miR-16-5p","5.500","0.822","6mer (Perfect match)"
"chr14","103,081,061","103,081,175","-","Fbxl3","ENSMUSG00000022124.15","3' UTR","mmu-miR-17-5p","5.500","0.535","7mer A1 (Perfect match)"
"chr14","103,815,819","103,815,881","-","Ednrb","ENSMUSG00000022122.15","3' UTR","mmu-miR-124-3p","5.500","0.673","8mer (Perfect match)"
"chr14","105,107,790","105,107,895","-","Rbm26","ENSMUSG00000022119.15","3' UTR","mmu-miR-124-3p","5.500","0.733","8mer (1 mismatch)"
"chr14","105,200,364","105,200,445","-","Gm6201","ENSMUSG00000115247.1","ncRNA","mmu-miR-21a-5p","5.500","0.713","6mer (1 mismatch)"
"chr14","119,684,207","119,684,299","+","Hs6st3","ENSMUSG00000053465.6","Intron","mmu-miR-466i-5p","5.500","0.802","No seed match"
"chr15","5,179,208","5,179,297","+","Prkaa1","ENSMUSG00000050697.9","3' UTR","mmu-miR-124-3p","5.500","0.792","6mer (1 mismatch)"
"chr15","6,798,210","6,798,283","+","Rictor","ENSMUSG00000050310.9","3' UTR","mmu-miR-466i-5p","5.500","0.525","No seed match"
"chr15","8,119,994","8,120,080","+","Nup155","ENSMUSG00000022142.8","Intron","mmu-miR-124-3p","5.500","0.604","6mer (Perfect match)"
"chr15","12,141,910","12,141,973","+","Zfr","ENSMUSG00000022201.16","Intron","mmu-miR-466i-5p","5.500","0.782","No seed match"
"chr15","31,458,834","31,458,909","-","Marchf6","ENSMUSG00000039100.10","3' UTR","mmu-miR-106b-5p","5.500","0.574","7mer A1 (Perfect match)"
"chr15","31,502,825","31,502,858","-","Marchf6","ENSMUSG00000039100.10","CDS","mmu-miR-124-3p","5.500","0.743","6mer (Perfect match)"
"chr15","39,537,361","39,537,462","+","Rims2","ENSMUSG00000037386.16","Intron","mmu-miR-124-3p","5.500","0.505","7mer A1 (Perfect match)"
"chr15","39,610,764","39,610,892","+","Rims2","ENSMUSG00000037386.16","Intron","mmu-let-7b-5p","5.500","0.505","6mer offset (Perfect match)"
"chr15","58,898,325","58,898,374","+","Rnf139","ENSMUSG00000037075.7","CDS","mmu-miR-93-5p","5.500","0.545","6mer (Perfect match)"
"chr15","58,898,374","58,898,481","+","Rnf139","ENSMUSG00000037075.7","CDS","mmu-miR-16-5p","5.500","0.772","7mer m8 (Perfect match)"
"chr15","59,032,442","59,032,571","-","Mtss1","ENSMUSG00000022353.10","Intron","mmu-miR-124-3p","5.500","0.723","7mer m8 (Perfect match)"
"chr15","59,315,796","59,315,877","+","Sqle","ENSMUSG00000022351.14","CDS","mmu-miR-124-3p","5.500","0.812","6mer (1 mismatch)"
"chr15","59,328,482","59,328,579","+","Sqle","ENSMUSG00000022351.14","Intron","mmu-miR-124-3p","5.500","0.554","7mer m8 (Perfect match)"
"chr15","72,806,195","72,806,313","-","Peg13","ENSMUSG00000106847.1","ncRNA","mmu-miR-124-3p","5.500","0.693","6mer (1 mismatch)"
"chr15","73,097,913","73,098,018","-","Ago2","ENSMUSG00000036698.11","3' UTR","mmu-let-7a-5p","5.500","0.693","8mer (Perfect match)"
"chr15","76,626,228","76,626,330","-","Tonsl","ENSMUSG00000059323.14","CDS","mmu-miR-16-5p","5.500","0.624","8mer (Perfect match)"
"chr15","79,086,512","79,086,568","+","Eif3l","ENSMUSG00000033047.5","CDS","mmu-miR-182-5p","5.500","0.653","7mer m8 (Perfect match)"
"chr15","79,089,779","79,089,847","+","Eif3l","ENSMUSG00000033047.5","CDS","mmu-miR-124-3p","5.500","0.832","6mer (1 mismatch)"
"chr15","79,674,260","79,674,343","-","Josd1","ENSMUSG00000022426.6","3' UTR","mmu-miR-30b-5p","5.500","0.663","8mer (Perfect match)"
"chr15","79,724,095","79,724,188","-","Sun2","ENSMUSG00000042524.14","3' UTR","mmu-miR-103-3p","5.500","0.604","8mer (Perfect match)"
"chr15","79,823,919","79,824,011","-","Cbx6","ENSMUSG00000089715.12","3' UTR","mmu-miR-15b-5p","5.500","0.644","7mer m8 (Perfect match)"
"chr15","80,932,515","80,932,544","+","Tnrc6b","ENSMUSG00000047888.10","3' UTR","mmu-miR-125b-5p","5.500","0.762","6mer offset (Perfect match)"
"chr15","80,939,874","80,939,925","+","Tnrc6b","ENSMUSG00000047888.10","3' UTR","mmu-miR-15b-5p","5.500","0.792","7mer m8 (Perfect match)"
"chr15","81,041,154","81,041,475","-","Mrtfa","ENSMUSG00000042292.18","Intron","mmu-miR-466i-5p","5.500","0.792","No seed match"
"chr15","81,729,208","81,729,295","-","Rangap1","ENSMUSG00000022391.16","5' UTR","mmu-miR-124-3p","5.500","0.653","6mer offset (Perfect match)"
"chr15","83,149,712","83,149,784","+","Rnu12","ENSMUSG00000065176.1","ncRNA","mmu-miR-99a-5p","5.500","0.604","7mer A1 (1 mismatch)"
"chr15","83,161,878","83,161,946","-","Cyb5r3","ENSMUSG00000018042.18","CDS","mmu-let-7i-5p","5.500","0.713","7mer m8 (Perfect match)"
"chr15","84,406,613","84,406,679","-","Shisal1","ENSMUSG00000062760.11","CDS","mmu-let-7d-5p","5.500","0.772","7mer A1 (Perfect match)"
"chr15","84,837,477","84,837,559","-","Phf21b","ENSMUSG00000016624.15","Intron","mmu-miR-124-3p","5.500","0.673","7mer m8 (Perfect match)"
"chr15","84,941,837","84,941,899","+","Nup50","ENSMUSG00000016619.10","3' UTR","mmu-miR-16-5p","5.500","0.673","8mer (Perfect match)"
"chr15","87,758,041","87,758,155","+","Tafa5","ENSMUSG00000054863.9","3' UTR","mmu-miR-17-5p","5.500","0.772","6mer (Perfect match)"
"chr15","89,461,360","89,461,446","+","Mapk8ip2","ENSMUSG00000022619.5","CDS","mmu-miR-124-3p","5.500","0.792","6mer (1 mismatch)"
"chr15","89,461,360","89,461,446","+","Mapk8ip2","ENSMUSG00000022619.5","CDS","mmu-miR-16-5p","5.500","0.703","7mer A1 (Perfect match)"
"chr15","91,151,669","91,151,733","-","Abcd2","ENSMUSG00000055782.9","CDS","mmu-miR-16-5p","5.500","0.545","7mer A1 (Perfect match)"
"chr15","92,061,969","92,062,083","+","Cntn1","ENSMUSG00000055022.14","Intron","mmu-let-7f-5p","5.500","0.584","8mer (Perfect match)"
"chr15","92,063,942","92,064,110","+","Cntn1","ENSMUSG00000055022.14","Intron","mmu-miR-124-3p","5.500","0.822","7mer m8 (Perfect match)"
"chr15","92,245,743","92,245,832","+","Cntn1","ENSMUSG00000055022.14","CDS","mmu-miR-124-3p","5.500","0.762","7mer m8 (1 mismatch)"
"chr15","95,471,243","95,471,341","-","Nell2","ENSMUSG00000022454.17","Intron","mmu-miR-124-3p","5.500","0.594","7mer A1 (Perfect match)"
"chr15","96,371,518","96,371,563","+","Arid2","ENSMUSG00000033237.19","CDS","mmu-miR-96-5p","5.500","0.653","8mer (Perfect match)"
"chr15","96,371,871","96,371,959","+","Arid2","ENSMUSG00000033237.19","CDS","mmu-miR-125b-5p","5.500","0.723","8mer (Perfect match)"
"chr15","96,383,967","96,384,021","+","Arid2","ENSMUSG00000033237.19","Intron","mmu-miR-466i-5p","5.500","0.525","No seed match"
"chr15","96,416,288","96,416,380","-","Scaf11","ENSMUSG00000033228.8","Intron","mmu-miR-466i-5p","5.500","0.653","6mer (1 mismatch)"
"chr15","96,689,712","96,689,803","-","Slc38a2","ENSMUSG00000022462.7","3' UTR","mmu-miR-26a-5p","5.500","0.762","8mer (Perfect match)"
"chr15","97,679,647","97,679,729","-","Rpap3","ENSMUSG00000022466.6","Intron","mmu-miR-466i-5p","5.500","0.752","No seed match"
"chr15","98,738,580","98,738,628","-","Arf3","ENSMUSG00000051853.10","3' UTR","mmu-miR-342-3p","5.500","0.535","7mer m8 (Perfect match)"
"chr15","98,756,072","98,756,197","-","Arf3","ENSMUSG00000051853.10","Intron","mmu-miR-466i-5p","5.500","0.584","No seed match"
"chr15","98,904,092","98,904,174","-","Lmbr1l","ENSMUSG00000022999.15","3' UTR","mmu-let-7c-5p","5.500","0.723","No seed match"
"chr15","98,904,092","98,904,174","-","Lmbr1l","ENSMUSG00000022999.15","3' UTR","mmu-miR-30e-5p","5.500","0.535","8mer (Perfect match)"
"chr15","98,931,496","98,931,592","-","Tuba1b","ENSMUSG00000023004.8","CDS","mmu-miR-124-3p","5.500","0.693","6mer (1 mismatch)"
"chr15","98,934,320","98,934,413","-","Tuba1b","ENSMUSG00000023004.8","CDS","mmu-miR-124-3p","5.500","0.822","6mer (1 mismatch)"
"chr15","99,402,059","99,402,171","+","Tmbim6","ENSMUSG00000023010.15","CDS","mmu-miR-130b-3p","5.500","0.505","8mer (Perfect match)"
"chr15","99,409,876","99,409,997","+","Tmbim6","ENSMUSG00000023010.15","3' UTR","mmu-miR-27b-3p","5.500","0.782","8mer (Perfect match)"
"chr15","99,727,664","99,727,739","+","Cox14","ENSMUSG00000023020.3","CDS","mmu-miR-124-3p","5.500","0.782","6mer (1 mismatch)"
"chr15","100,920,576","100,920,687","+","Scn8a","ENSMUSG00000023033.14","Intron","mmu-miR-124-3p","5.500","0.792","6mer offset (Perfect match)"
"chr15","103,154,292","103,154,403","-","Smug1","ENSMUSG00000036061.10","3' UTR","mmu-miR-124-3p","5.500","0.673","6mer (1 mismatch)"
"chr15","103,154,292","103,154,403","-","Smug1","ENSMUSG00000036061.10","3' UTR","mmu-miR-301a-3p","5.500","0.545","7mer A1 (Perfect match)"
"chr15","103,192,730","103,192,791","-","Cbx5","ENSMUSG00000009575.14","3' UTR","mmu-miR-124-3p","5.500","0.812","No seed match"
"chr15","103,192,730","103,192,791","-","Cbx5","ENSMUSG00000009575.14","3' UTR","mmu-miR-181a-5p","5.500","0.535","7mer m8 (Perfect match)"
"chr16","4,054,758","4,054,815","-","Trap1","ENSMUSG00000005981.11","CDS","mmu-miR-301a-3p","5.500","0.644","8mer (Perfect match)"
"chr16","5,010,040","5,010,117","-","Rogdi","ENSMUSG00000022540.16","CDS","mmu-miR-124-3p","5.500","0.851","6mer offset (Perfect match)"
"chr16","5,084,797","5,084,865","+","Ubn1","ENSMUSG00000039473.8","3' UTR","mmu-miR-124-3p","5.500","0.772","7mer m8 (Perfect match)"
"chr16","8,635,782","8,635,880","-","Tmem186","ENSMUSG00000043140.10","CDS","mmu-let-7c-5p","5.500","0.762","8mer (Perfect match)"
"chr16","8,636,037","8,636,111","-","Tmem186","ENSMUSG00000043140.10","CDS","mmu-miR-124-3p","5.500","0.545","7mer m8 (Perfect match)"
"chr16","13,809,008","13,809,092","+","Rrn3","ENSMUSG00000022682.8","CDS","mmu-miR-16-5p","5.500","0.812","8mer (Perfect match)"
"chr16","17,044,877","17,044,987","+","Mapk1","ENSMUSG00000063358.17","3' UTR","mmu-miR-124-3p","5.500","0.842","6mer (Perfect match)"
"chr16","21,652,039","21,652,142","-","2510009E07Rik","ENSMUSG00000043391.10","3' UTR","mmu-miR-17-5p","5.500","0.762","7mer A1 (Perfect match)"
"chr16","22,044,221","22,044,305","+","Senp2","ENSMUSG00000022855.9","CDS","mmu-miR-30b-5p","5.500","0.723","7mer m8 (Perfect match)"
"chr16","24,983,126","24,983,253","+","Lpp","ENSMUSG00000033306.15","3' UTR","mmu-let-7d-5p","5.500","0.653","6mer (Perfect match)"
"chr16","30,602,288","30,602,408","+","Fam43a","ENSMUSG00000046546.3","3' UTR","mmu-miR-182-5p","5.500","0.733","8mer (Perfect match)"
"chr16","34,877,560","34,877,654","+","Mylk","ENSMUSG00000022836.11","Intron","mmu-miR-106b-5p","5.500","0.772","7mer m8 (Perfect match)"
"chr16","35,981,690","35,981,804","-","Gm15564","ENSMUSG00000086324.8","ncRNA","mmu-miR-181a-5p","5.500","0.713","6mer (1 mismatch)"
"chr16","36,034,487","36,034,557","+","Kpna1","ENSMUSG00000022905.12","3' UTR","mmu-miR-181a-5p","5.500","0.842","7mer m8 (Perfect match)"
"chr16","37,818,910","37,819,023","+","Fstl1","ENSMUSG00000022816.11","CDS","mmu-let-7f-5p","5.500","0.713","8mer (Perfect match)"
"chr16","42,937,848","42,937,955","+","Zbtb20","ENSMUSG00000022708.16","Intron","mmu-miR-27a-3p","5.500","0.564","8mer (Perfect match)"
"chr16","43,168,187","43,168,269","+","Zbtb20","ENSMUSG00000022708.16","Intron","mmu-miR-690","5.500","0.792","6mer offset (1 mismatch)"
"chr16","43,637,990","43,638,092","+","Zbtb20","ENSMUSG00000022708.16","3' UTR","mmu-miR-103-3p","5.500","0.525","8mer (Perfect match)"
"chr16","44,087,280","44,087,412","-","Atp6v1a","ENSMUSG00000052459.13","3' UTR","mmu-miR-124-3p","5.500","0.812","6mer offset (Perfect match)"
"chr16","58,446,633","58,446,718","+","Dcbld2","ENSMUSG00000035107.13","Intron","mmu-miR-466i-5p","5.500","0.822","No seed match"
"chr16","76,403,541","76,403,608","-","Gm9843","ENSMUSG00000050299.8","ncRNA","mmu-miR-124-3p","5.500","0.762","No seed match"
"chr16","85,456,961","85,457,072","-","Cyyr1","ENSMUSG00000041134.15","3' UTR","mmu-let-7a-5p","5.500","0.515","7mer A1 (Perfect match)"
"chr16","85,456,961","85,457,072","-","Cyyr1","ENSMUSG00000041134.15","3' UTR","mmu-miR-301b-3p","5.500","0.525","7mer m8 (Perfect match)"
"chr16","85,507,863","85,507,969","-","Cyyr1","ENSMUSG00000041134.15","Intron","mmu-miR-124-3p","5.500","0.713","7mer m8 (Perfect match)"
"chr16","87,427,583","87,427,662","-","Ltn1","ENSMUSG00000052299.9","CDS","mmu-miR-29a-3p","5.500","0.525","7mer m8 (Perfect match)"
"chr16","87,498,223","87,498,461","+","B130034C11Rik","ENSMUSG00000093606.1","ncRNA","mmu-miR-342-3p","5.500","0.515","7mer m8 (Perfect match)"
"chr16","90,460,833","90,461,146","+","Hunk","ENSMUSG00000053414.8","Intron","mmu-miR-342-3p","5.500","0.545","6mer offset (Perfect match)"
"chr16","91,563,823","91,563,909","+","Ifngr2","ENSMUSG00000022965.8","3' UTR","mmu-miR-26a-5p","5.500","0.693","7mer A1 (Perfect match)"
"chr16","92,081,016","92,081,105","+","Slc5a3","ENSMUSG00000089774.2","3' UTR","mmu-miR-124-3p","5.500","0.634","7mer m8 (Perfect match)"
"chr16","92,605,477","92,605,627","-","Runx1","ENSMUSG00000022952.17","3' UTR","mmu-miR-27b-3p","5.500","0.822","8mer (Perfect match)"
"chr16","93,875,506","93,875,599","+","Morc3","ENSMUSG00000039456.10","3' UTR","mmu-miR-30d-5p","5.500","0.673","7mer m8 (Perfect match)"
"chr16","93,875,506","93,875,599","+","Morc3","ENSMUSG00000039456.10","3' UTR","mmu-miR-30e-5p","5.500","0.782","7mer m8 (Perfect match)"
"chr16","94,671,433","94,671,526","+","Dyrk1a","ENSMUSG00000022897.15","CDS","mmu-miR-27b-3p","5.500","0.653","7mer m8 (Perfect match)"
"chr16","95,719,985","95,720,055","+","Ets2","ENSMUSG00000022895.16","3' UTR","mmu-miR-124-3p","5.500","0.832","7mer A1 (Perfect match)"
"chr16","96,001,997","96,002,150","-","Brwd1","ENSMUSG00000022914.17","3' UTR","mmu-miR-130a-3p","5.500","0.723","7mer m8 (Perfect match)"
"chr17","3,105,191","3,105,274","-","Gm21926","ENSMUSG00000116995.1","ncRNA","mmu-miR-124-3p","5.500","0.832","8mer (Perfect match)"
"chr17","6,210,627","6,210,775","+","Tulp4","ENSMUSG00000034377.10","Intron","mmu-miR-124-3p","5.500","0.535","7mer m8 (Perfect match)"
"chr17","13,591,119","13,591,220","-","2700054A10Rik|Gm49936","ENSMUSG00000117063.1||ENSMUSG00000117042.1","ncRNA","mmu-miR-124-3p","5.500","0.535","6mer offset (1 mismatch)"
"chr17","15,770,497","15,770,543","+","Chd1","ENSMUSG00000023852.14","3' UTR","mmu-miR-103-3p","5.500","0.545","8mer (Perfect match)"
"chr17","20,961,674","20,961,740","+","Ppp2r1a","ENSMUSG00000007564.15","CDS","mmu-miR-17-5p","5.500","0.693","6mer (1 mismatch)"
"chr17","23,812,419","23,812,511","+","Srrm2","ENSMUSG00000039218.17","CDS","mmu-miR-16-5p","5.500","0.812","8mer (Perfect match)"
"chr17","24,224,029","24,224,140","-","Ccnf","ENSMUSG00000072082.7","CDS","mmu-let-7d-5p","5.500","0.733","8mer (Perfect match)"
"chr17","26,505,737","26,505,874","-","Dusp1","ENSMUSG00000024190.7","3' UTR","mmu-miR-411-5p","5.500","0.693","7mer m8 (Perfect match)"
"chr17","26,773,856","26,773,958","+","Crebrf","ENSMUSG00000048249.14","3' UTR","mmu-miR-16-5p","5.500","0.822","8mer (Perfect match)"
"chr17","27,121,707","27,121,804","+","Itpr3","ENSMUSG00000042644.9","3' UTR","mmu-miR-124-3p","5.500","0.822","8mer (Perfect match)"
"chr17","28,746,883","28,746,961","+","Mapk14","ENSMUSG00000053436.15","3' UTR","mmu-miR-24-3p","5.500","0.525","8mer (Perfect match)"
"chr17","29,495,126","29,495,279","+","Pim1","ENSMUSG00000024014.8","3' UTR","mmu-let-7c-5p","5.500","0.812","6mer (Perfect match)"
"chr17","29,828,616","29,828,675","-","Mdga1","ENSMUSG00000043557.16","3' UTR","mmu-miR-466i-5p","5.500","0.752","No seed match"
"chr17","29,872,393","29,872,543","-","Mdga1","ENSMUSG00000043557.16","Intron","mmu-miR-466i-5p","5.500","0.782","No seed match"
"chr17","34,596,340","34,596,493","+","Pbx2","ENSMUSG00000034673.14","3' UTR","mmu-let-7a-5p","5.500","0.663","7mer m8 (Perfect match)"
"chr17","34,596,340","34,596,493","+","Pbx2","ENSMUSG00000034673.14","3' UTR","mmu-let-7c-5p","5.500","0.663","7mer m8 (Perfect match)"
"chr17","35,247,028","35,247,123","+","Ddx39b","ENSMUSG00000019432.15","CDS","mmu-miR-20a-5p","5.500","0.693","7mer A1 (Perfect match)"
"chr17","35,852,441","35,852,549","+","Mdc1","ENSMUSG00000061607.15","CDS","mmu-miR-151-3p","5.500","0.525","7mer m8 (Perfect match)"
"chr17","39,846,646","39,846,689","+","CT010467.1","ENSMUSG00000106106.3","ncRNA","mmu-miR-106b-5p","5.500","0.812","No seed match"
"chr17","39,846,646","39,846,689","+","CT010467.1","ENSMUSG00000106106.3","ncRNA","mmu-miR-182-5p","5.500","0.851","No seed match"
"chr17","39,846,646","39,846,689","+","CT010467.1","ENSMUSG00000106106.3","ncRNA","mmu-miR-30d-5p","5.500","0.554","No seed match"
"chr17","39,846,646","39,846,689","+","CT010467.1","ENSMUSG00000106106.3","ncRNA","mmu-miR-382-5p","5.500","0.644","No seed match"
"chr17","39,846,871","39,846,908","+","CT010467.1","ENSMUSG00000106106.3","ncRNA","mmu-let-7i-3p","5.500","0.733","No seed match"
"chr17","39,846,871","39,846,908","+","CT010467.1","ENSMUSG00000106106.3","ncRNA","mmu-let-7i-5p","5.500","0.693","No seed match"
"chr17","39,846,871","39,846,908","+","CT010467.1","ENSMUSG00000106106.3","ncRNA","mmu-miR-140-3p","5.500","0.673","No seed match"
"chr17","39,846,871","39,846,908","+","CT010467.1","ENSMUSG00000106106.3","ncRNA","mmu-miR-181b-5p","5.500","0.812","No seed match"
"chr17","39,846,871","39,846,908","+","CT010467.1","ENSMUSG00000106106.3","ncRNA","mmu-miR-214-3p","5.500","0.832","No seed match"
"chr17","39,846,871","39,846,908","+","CT010467.1","ENSMUSG00000106106.3","ncRNA","mmu-miR-541-5p","5.500","0.535","No seed match"
"chr17","39,846,908","39,846,937","+","CT010467.1","ENSMUSG00000106106.3","ncRNA","mmu-miR-20b-5p","5.500","0.693","7mer A1 (Perfect match)"
"chr17","39,846,908","39,846,937","+","CT010467.1","ENSMUSG00000106106.3","ncRNA","mmu-miR-30e-5p","5.500","0.723","No seed match"
"chr17","39,847,025","39,847,103","+","CT010467.1","ENSMUSG00000106106.3","ncRNA","mmu-miR-182-5p","5.500","0.762","No seed match"
"chr17","39,847,025","39,847,103","+","CT010467.1","ENSMUSG00000106106.3","ncRNA","mmu-miR-29a-3p","5.500","0.792","No seed match"
"chr17","39,847,025","39,847,103","+","CT010467.1","ENSMUSG00000106106.3","ncRNA","mmu-miR-9-5p","5.500","0.505","No seed match"
"chr17","39,847,025","39,847,103","+","CT010467.1","ENSMUSG00000106106.3","ncRNA","mmu-miR-93-5p","5.500","0.851","No seed match"
"chr17","39,847,195","39,847,215","+","CT010467.1","ENSMUSG00000106106.3","ncRNA","mmu-miR-125b-5p","5.500","0.743","No seed match"
"chr17","39,847,195","39,847,215","+","CT010467.1","ENSMUSG00000106106.3","ncRNA","mmu-miR-30d-5p","5.500","0.792","No seed match"
"chr17","39,847,443","39,847,450","+","CT010467.1","ENSMUSG00000106106.3","ncRNA","mmu-miR-16-5p","5.500","0.812","No seed match"
"chr17","39,847,450","39,847,510","+","CT010467.1","ENSMUSG00000106106.3","ncRNA","mmu-miR-106b-5p","5.500","0.782","No seed match"
"chr17","39,847,450","39,847,510","+","CT010467.1","ENSMUSG00000106106.3","ncRNA","mmu-miR-181b-5p","5.500","0.832","No seed match"
"chr17","39,847,450","39,847,510","+","CT010467.1","ENSMUSG00000106106.3","ncRNA","mmu-miR-30b-5p","5.500","0.673","No seed match"
"chr17","39,847,450","39,847,510","+","CT010467.1","ENSMUSG00000106106.3","ncRNA","mmu-miR-324-5p","5.500","0.545","No seed match"
"chr17","39,847,450","39,847,510","+","CT010467.1","ENSMUSG00000106106.3","ncRNA","mmu-miR-451a","5.500","0.525","No seed match"
"chr17","39,847,450","39,847,510","+","CT010467.1","ENSMUSG00000106106.3","ncRNA","mmu-miR-96-5p","5.500","0.792","6mer (1 mismatch)"
"chr17","39,847,735","39,847,810","+","CT010467.1","ENSMUSG00000106106.3","ncRNA","mmu-miR-130a-3p","5.500","0.822","No seed match"
"chr17","39,847,821","39,847,838","+","CT010467.1","ENSMUSG00000106106.3","ncRNA","mmu-miR-15a-5p","5.500","0.802","No seed match"
"chr17","39,847,821","39,847,838","+","CT010467.1","ENSMUSG00000106106.3","ncRNA","mmu-miR-15b-5p","5.500","0.733","No seed match"
"chr17","39,847,883","39,847,974","+","CT010467.1","ENSMUSG00000106106.3","ncRNA","mmu-let-7a-5p","5.500","0.782","6mer offset (1 mismatch)"
"chr17","39,847,883","39,847,974","+","CT010467.1","ENSMUSG00000106106.3","ncRNA","mmu-miR-195a-5p","5.500","0.772","No seed match"
"chr17","39,847,883","39,847,974","+","CT010467.1","ENSMUSG00000106106.3","ncRNA","mmu-miR-296-5p","5.500","0.782","No seed match"
"chr17","45,569,627","45,569,702","-","Hsp90ab1","ENSMUSG00000023944.14","CDS","mmu-let-7a-5p","5.500","0.733","7mer A1 (Perfect match)"
"chr17","45,585,251","45,585,371","-","Slc29a1","ENSMUSG00000023942.15","3' UTR","mmu-miR-124-3p","5.500","0.762","6mer (Perfect match)"
"chr17","47,599,637","47,599,681","+","Ccnd3","ENSMUSG00000034165.16","3' UTR","mmu-miR-124-3p","5.500","0.802","7mer A1 (Perfect match)"
"chr17","48,940,339","48,940,417","+","Lrfn2","ENSMUSG00000040490.4","Intron","mmu-miR-466i-5p","5.500","0.752","No seed match"
"chr17","50,528,975","50,529,062","+","Plcl2","ENSMUSG00000038910.7","Intron","mmu-miR-466f-3p","5.500","0.733","No seed match"
"chr17","57,022,102","57,022,195","-","Khsrp","ENSMUSG00000007670.10","3' UTR","mmu-let-7f-5p","5.500","0.673","8mer (Perfect match)"
"chr17","66,380,514","66,380,595","-","Mtcl1","ENSMUSG00000052105.17","Intron","mmu-miR-466i-5p","5.500","0.802","No seed match"
"chr17","67,843,159","67,843,265","-","Arhgap28","ENSMUSG00000024043.13","3' UTR","mmu-let-7d-5p","5.500","0.663","8mer (Perfect match)"
"chr17","69,236,883","69,237,032","+","Epb41l3","ENSMUSG00000024044.19","Intron","mmu-miR-466i-5p","5.500","0.693","No seed match"
"chr17","69,274,758","69,274,839","+","Epb41l3","ENSMUSG00000024044.19","CDS","mmu-miR-124-3p","5.500","0.703","7mer A1 (Perfect match)"
"chr17","79,707,254","79,707,366","-","Cyp1b1","ENSMUSG00000024087.4","3' UTR","mmu-miR-27a-3p","5.500","0.782","7mer A1 (Perfect match)"
"chr17","79,850,253","79,850,348","-","Atl2","ENSMUSG00000059811.13","CDS","mmu-let-7c-5p","5.500","0.772","7mer A1 (Perfect match)"
"chr17","79,933,556","79,933,625","-","Gm6552","ENSMUSG00000117458.1","ncRNA","mmu-miR-449a-5p","5.500","0.703","7mer m8 (Perfect match)"
"chr17","85,007,850","85,008,004","+","Ppm1b","ENSMUSG00000061130.13","Intron","mmu-miR-467d-3p","5.500","0.545","7mer m8 (Perfect match)"
"chr18","5,632,427","5,632,504","+","Zeb1","ENSMUSG00000024238.15","Intron","mmu-miR-466i-5p","5.500","0.752","No seed match"
"chr18","5,646,483","5,646,572","+","Zeb1","ENSMUSG00000024238.15","Intron","mmu-miR-124-3p","5.500","0.762","8mer (Perfect match)"
"chr18","9,314,127","9,314,212","-","Ccny","ENSMUSG00000024286.8","3' UTR","mmu-miR-301a-3p","5.500","0.792","8mer (Perfect match)"
"chr18","10,594,376","10,594,468","-","Esco1","ENSMUSG00000024293.16","CDS","mmu-miR-124-3p","5.500","0.762","6mer offset (Perfect match)"
"chr18","10,644,766","10,644,965","-","Abhd3","ENSMUSG00000002475.16","3' UTR","mmu-miR-124-3p","5.500","0.792","7mer A1 (Perfect match)"
"chr18","10,814,042","10,814,090","+","Mib1","ENSMUSG00000024294.14","3' UTR","mmu-miR-30c-5p","5.500","0.723","8mer (Perfect match)"
"chr18","10,814,526","10,814,661","+","Mib1","ENSMUSG00000024294.14","3' UTR","mmu-let-7c-5p","5.500","0.653","7mer m8 (Perfect match)"
"chr18","10,816,513","10,816,596","+","Mib1","ENSMUSG00000024294.14","3' UTR","mmu-let-7d-5p","5.500","0.584","7mer m8 (Perfect match)"
"chr18","23,961,855","23,961,951","+","Zfp397","ENSMUSG00000024276.7","3' UTR","mmu-miR-16-5p","5.500","0.851","7mer m8 (Perfect match)"
"chr18","25,137,659","25,137,786","-","Tpgs2","ENSMUSG00000024269.11","3' UTR","mmu-miR-124-3p","5.500","0.832","7mer m8 (Perfect match)"
"chr18","25,345,959","25,346,043","+","AW554918","ENSMUSG00000033632.16","Intron","mmu-miR-124-3p","5.500","0.762","7mer m8 (Perfect match)"
"chr18","31,910,049","31,910,159","-","Sft2d3","ENSMUSG00000044982.7","3' UTR","mmu-let-7f-5p","5.500","0.693","8mer (Perfect match)"
"chr18","34,644,358","34,644,500","-","Cdc23","ENSMUSG00000024370.17","Intron","mmu-miR-342-3p","5.500","0.703","8mer (Perfect match)"
"chr18","35,581,953","35,582,043","+","Snhg4|Matr3","ENSMUSG00000037236.16||ENSMUSG00000117694.1","CDS","mmu-let-7f-5p","5.500","0.505","7mer A1 (Perfect match)"
"chr18","35,591,092","35,591,178","+","Matr3","ENSMUSG00000037236.16","3' UTR","mmu-miR-26b-5p","5.500","0.792","7mer A1 (Perfect match)"
"chr18","35,652,010","35,652,087","-","Prob1","ENSMUSG00000073600.5","3' UTR","mmu-miR-124-3p","5.500","0.752","7mer A1 (1 mismatch)"
"chr18","35,680,860","35,680,938","-","Dnajc18","ENSMUSG00000024350.6","CDS","mmu-miR-124-3p","5.500","0.693","8mer (Perfect match)"
"chr18","35,838,073","35,838,160","+","Cxxc5","ENSMUSG00000046668.9","Intron","mmu-miR-466i-5p","5.500","0.683","6mer offset (1 mismatch)"
"chr18","36,290,466","36,290,532","+","Pura","ENSMUSG00000043991.5","3' UTR","mmu-miR-30e-5p","5.500","0.772","7mer m8 (Perfect match)"
"chr18","36,647,881","36,647,917","+","Maskbp3|Ankhd1","ENSMUSG00000024483.19||ENSMUSG00000117942.1","CDS","mmu-miR-17-5p","5.500","0.812","7mer A1 (1 mismatch)"
"chr18","36,654,098","36,654,166","+","Maskbp3|Ankhd1","ENSMUSG00000117942.1||ENSMUSG00000024483.19","CDS","mmu-miR-15a-5p","5.500","0.743","7mer m8 (Perfect match)"
"chr18","36,654,098","36,654,166","+","Maskbp3|Ankhd1","ENSMUSG00000117942.1||ENSMUSG00000024483.19","CDS","mmu-miR-16-5p","5.500","0.832","7mer m8 (Perfect match)"
"chr18","37,446,227","37,446,313","+","Gm37013|Gm42416|Gm37388","ENSMUSG00000103125.1||ENSMUSG00000102836.1||ENSMUSG00000103458.1","Intron","mmu-miR-124-3p","5.500","0.594","7mer m8 (Perfect match)"
"chr18","37,705,359","37,705,487","+","Pcdhga2|Pcdhga5|Gm37013|Pcdhgb1|Pcdhga4|Gm42416|Pcdhga1|Gm37388|Pcdhga3|Pcdhgb2","ENSMUSG00000103332.1||ENSMUSG00000102748.1||ENSMUSG00000102836.1||ENSMUSG00000103458.1||ENSMUSG00000104346.1||ENSMUSG00000103125.1||ENSMUSG00000103037.1||ENSMUSG00000103567.1||ENSMUSG00000103144.1||ENSMUSG00000103677.1","Intron","mmu-let-7f-5p","5.500","0.614","7mer m8 (Perfect match)"
"chr18","42,774,352","42,774,449","-","Ppp2r2b","ENSMUSG00000024500.20","Intron","mmu-let-7a-5p","5.500","0.772","7mer m8 (Perfect match)"
"chr18","42,774,352","42,774,449","-","Ppp2r2b","ENSMUSG00000024500.20","Intron","mmu-let-7c-5p","5.500","0.782","7mer m8 (Perfect match)"
"chr18","42,819,735","42,819,799","-","Ppp2r2b","ENSMUSG00000024500.20","Intron","mmu-miR-466i-5p","5.500","0.782","6mer offset (1 mismatch)"
"chr18","46,587,523","46,587,632","-","Tmed7","ENSMUSG00000033184.14","Intron","mmu-miR-124-3p","5.500","0.822","8mer (1 mismatch)"
"chr18","49,960,819","49,960,928","+","Dmxl1","ENSMUSG00000037416.13","Intron","mmu-let-7c-5p","5.500","0.802","8mer (Perfect match)"
"chr18","50,146,438","50,146,519","+","Hsd17b4","ENSMUSG00000024507.6","CDS","mmu-miR-92a-3p","5.500","0.752","7mer A1 (Perfect match)"
"chr18","58,680,017","58,680,107","+","Isoc1","ENSMUSG00000024601.9","3' UTR","mmu-miR-124-3p","5.500","0.743","7mer A1 (1 mismatch)"
"chr18","60,775,621","60,775,752","+","Rps14","ENSMUSG00000024608.11","5' UTR","mmu-miR-124-3p","5.500","0.733","7mer m8 (Perfect match)"
"chr18","61,130,574","61,130,701","+","Csf1r","ENSMUSG00000024621.16","3' UTR","mmu-miR-34a-5p","5.500","0.703","8mer (Perfect match)"
"chr18","63,783,840","63,783,960","+","Wdr7","ENSMUSG00000040560.10","Intron","mmu-miR-124-3p","5.500","0.822","7mer A1 (Perfect match)"
"chr18","70,603,202","70,603,275","+","Mbd2","ENSMUSG00000024513.16","Intron","mmu-miR-124-3p","5.500","0.723","7mer m8 (Perfect match)"
"chr18","73,590,469","73,590,571","+","Mex3c","ENSMUSG00000037253.8","CDS","mmu-miR-124-3p","5.500","0.802","6mer (1 mismatch)"
"chr18","75,393,935","75,393,998","+","Smad7","ENSMUSG00000025880.11","CDS","mmu-let-7g-5p","5.500","0.634","8mer (Perfect match)"
"chr18","76,302,386","76,302,458","+","Smad2","ENSMUSG00000024563.16","CDS","mmu-miR-15b-5p","5.500","0.812","7mer m8 (Perfect match)"
"chr18","77,133,661","77,133,750","+","Pias2","ENSMUSG00000025423.16","Intron","mmu-miR-96-5p","5.500","0.683","8mer (Perfect match)"
"chr18","77,467,298","77,467,409","-","Rnf165","ENSMUSG00000025427.15","Intron","mmu-miR-124-3p","5.500","0.762","8mer (Perfect match)"
"chr18","80,843,039","80,843,175","-","Atp9b","ENSMUSG00000024566.10","Intron","mmu-miR-466i-5p","5.500","0.812","No seed match"
"chr18","82,985,520","82,985,655","+","Zfp516","ENSMUSG00000058881.13","Intron","mmu-miR-466i-5p","5.500","0.762","No seed match"
"chr18","83,002,510","83,002,642","+","Zfp516","ENSMUSG00000058881.13","3' UTR","mmu-miR-19b-3p","5.500","0.723","8mer (Perfect match)"
"chr18","88,995,576","88,995,680","+","Rttn","ENSMUSG00000023066.10","CDS","mmu-miR-124-3p","5.500","0.792","6mer (1 mismatch)"
"chr19","5,031,657","5,031,746","+","Slc29a2","ENSMUSG00000024891.6","3' UTR","mmu-miR-17-5p","5.500","0.802","8mer (Perfect match)"
"chr19","5,100,664","5,100,756","-","Rab1b","ENSMUSG00000024870.6","CDS","mmu-let-7a-5p","5.500","0.762","7mer A1 (1 mismatch)"
"chr19","5,100,664","5,100,756","-","Rab1b","ENSMUSG00000024870.6","CDS","mmu-let-7c-5p","5.500","0.535","7mer A1 (1 mismatch)"
"chr19","5,100,664","5,100,756","-","Rab1b","ENSMUSG00000024870.6","CDS","mmu-let-7f-5p","5.500","0.782","7mer A1 (1 mismatch)"
"chr19","5,370,932","5,370,974","+","Eif1ad","ENSMUSG00000024841.8","3' UTR","mmu-miR-124-3p","5.500","0.713","7mer A1 (Perfect match)"
"chr19","5,647,974","5,648,038","+","Rela","ENSMUSG00000024927.8","3' UTR","mmu-miR-124-3p","5.500","0.743","8mer (Perfect match)"
"chr19","5,798,431","5,798,482","-","Malat1","ENSMUSG00000092341.3","ncRNA","mmu-miR-124-3p","5.500","0.861","6mer offset (1 mismatch)"
"chr19","5,798,700","5,798,867","-","Malat1","ENSMUSG00000092341.3","ncRNA","mmu-miR-15a-5p","5.500","0.802","7mer m8 (1 mismatch)"
"chr19","5,800,330","5,800,364","-","Malat1","ENSMUSG00000092341.3","ncRNA","mmu-miR-26a-5p","5.500","0.723","8mer (Perfect match)"
"chr19","5,830,741","5,830,882","-","Neat1","ENSMUSG00000092274.3","ncRNA","mmu-miR-124-3p","5.500","0.594","7mer A1 (Perfect match)"
"chr19","8,709,266","8,709,390","-","Slc3a2","ENSMUSG00000010095.13","CDS","mmu-miR-20a-5p","5.500","0.782","6mer (Perfect match)"
"chr19","10,052,886","10,052,990","+","Fads3","ENSMUSG00000024664.5","CDS","mmu-miR-130a-3p","5.500","0.703","7mer m8 (Perfect match)"
"chr19","10,871,175","10,871,250","-","Tmem109","ENSMUSG00000034659.14","3' UTR","mmu-miR-124-3p","5.500","0.733","8mer (Perfect match)"
"chr19","11,939,718","11,939,838","+","Patl1","ENSMUSG00000046139.8","CDS","mmu-let-7a-5p","5.500","0.802","8mer (Perfect match)"
"chr19","14,448,342","14,448,534","-","Tle4","ENSMUSG00000024642.17","3' UTR","mmu-miR-15b-5p","5.500","0.812","8mer (Perfect match)"
"chr19","14,448,342","14,448,534","-","Tle4","ENSMUSG00000024642.17","3' UTR","mmu-miR-195a-5p","5.500","0.822","8mer (Perfect match)"
"chr19","21,857,848","21,857,985","+","Cemip2","ENSMUSG00000024754.13","3' UTR","mmu-let-7d-5p","5.500","0.693","8mer (Perfect match)"
"chr19","23,724,153","23,724,235","+","Ptar1","ENSMUSG00000074925.4","3' UTR","mmu-miR-466i-5p","5.500","0.832","No seed match"
"chr19","27,249,472","27,249,544","+","Vldlr","ENSMUSG00000024924.14","3' UTR","mmu-miR-20a-5p","5.500","0.802","7mer m8 (Perfect match)"
"chr19","34,246,082","34,246,162","-","Acta2","ENSMUSG00000035783.9","CDS","mmu-let-7a-5p","5.500","0.653","8mer (Perfect match)"
"chr19","34,246,162","34,246,222","-","Acta2","ENSMUSG00000035783.9","CDS","mmu-miR-124-3p","5.500","0.812","6mer offset (Perfect match)"
"chr19","40,222,618","40,222,682","-","Pdlim1","ENSMUSG00000055044.12","CDS","mmu-miR-27a-3p","5.500","0.762","8mer (Perfect match)"
"chr19","40,306,365","40,306,518","-","Sorbs1","ENSMUSG00000025006.18","Intron","mmu-miR-669o-3p","5.500","0.713","6mer (1 mismatch)"
"chr19","41,215,048","41,215,147","-","Tm9sf3","ENSMUSG00000025016.11","CDS","mmu-miR-23a-3p","5.500","0.693","8mer (Perfect match)"
"chr19","44,941,724","44,941,830","+","Slf2","ENSMUSG00000036097.8","CDS","mmu-miR-9-5p","5.500","0.762","8mer (Perfect match)"
"chr19","44,981,543","44,981,598","+","Slf2","ENSMUSG00000036097.8","3' UTR","mmu-miR-301a-3p","5.500","0.812","7mer m8 (Perfect match)"
"chr19","45,529,080","45,529,199","+","Btrc","ENSMUSG00000025217.15","3' UTR","mmu-miR-15a-5p","5.500","0.713","8mer (Perfect match)"
"chr19","47,589,897","47,589,995","+","Slk","ENSMUSG00000025060.15","Intron","mmu-miR-124-3p","5.500","0.693","8mer (Perfect match)"
"chr19","47,608,902","47,608,983","+","Slk","ENSMUSG00000025060.15","CDS","mmu-miR-16-5p","5.500","0.832","6mer (Perfect match)"
"chr19","53,929,577","53,929,681","+","Pdcd4","ENSMUSG00000024975.13","3' UTR","mmu-miR-15b-5p","5.500","0.802","7mer m8 (Perfect match)"
"chr19","55,309,735","55,309,826","-","Zdhhc6","ENSMUSG00000024982.10","CDS","mmu-miR-124-3p","5.500","0.752","6mer (Perfect match)"
"chr19","55,311,637","55,311,731","-","Zdhhc6","ENSMUSG00000024982.10","CDS","mmu-miR-16-5p","5.500","0.802","7mer m8 (Perfect match)"
"chr19","56,724,899","56,724,970","+","Adrb1","ENSMUSG00000035283.5","3' UTR","mmu-miR-101b-3p","5.500","0.851","8mer (Perfect match)"
"chr19","59,297,290","59,297,443","-","Pdzd8","ENSMUSG00000074746.3","3' UTR","mmu-miR-15a-5p","5.500","0.663","8mer (Perfect match)"
"chr2","3,727,289","3,727,379","+","Fam107b","ENSMUSG00000026655.15","Intron","mmu-miR-466i-5p","5.500","0.525","No seed match"
"chr2","4,630,796","4,630,914","-","Prpf18","ENSMUSG00000039449.14","Intron","mmu-miR-124-3p","5.500","0.515","7mer m8 (Perfect match)"
"chr2","6,365,614","6,365,746","+","Usp6nl","ENSMUSG00000039046.15","Intron","mmu-miR-466e-3p","5.500","0.703","8mer (Perfect match)"
"chr2","24,180,020","24,180,103","+","Gm13410","ENSMUSG00000083116.1","ncRNA","mmu-miR-130a-3p","5.500","0.614","7mer m8 (Perfect match)"
"chr2","28,220,581","28,220,819","+","Olfm1","ENSMUSG00000026833.18","Intron","mmu-miR-466c-3p","5.500","0.713","7mer m8 (Perfect match)"
"chr2","28,229,117","28,229,206","+","Olfm1","ENSMUSG00000026833.18","CDS","mmu-let-7c-5p","5.500","0.703","6mer (Perfect match)"
"chr2","31,788,488","31,788,602","+","Abl1","ENSMUSG00000026842.16","Intron","mmu-miR-466i-5p","5.500","0.832","7mer A1 (1 mismatch)"
"chr2","32,189,497","32,189,648","+","Prrc2b","ENSMUSG00000039262.16","Intron","mmu-miR-466i-5p","5.500","0.812","No seed match"
"chr2","32,299,393","32,299,488","+","Golga2","ENSMUSG00000002546.17","Intron","mmu-miR-16-5p","5.500","0.772","7mer m8 (Perfect match)"
"chr2","33,136,909","33,137,013","-","Ralgps1","ENSMUSG00000038831.16","3' UTR","mmu-miR-124-3p","5.500","0.743","7mer A1 (Perfect match)"
"chr2","33,407,170","33,407,230","-","Zbtb34","ENSMUSG00000068966.10","3' UTR","mmu-miR-466i-5p","5.500","0.832","No seed match"
"chr2","34,728,875","34,728,980","-","Gapvd1","ENSMUSG00000026867.18","CDS","mmu-let-7f-5p","5.500","0.762","7mer m8 (Perfect match)"
"chr2","35,181,925","35,182,003","-","Rab14","ENSMUSG00000026878.17","3' UTR","mmu-miR-16-5p","5.500","0.772","7mer m8 (Perfect match)"
"chr2","37,690,434","37,690,556","-","Strbp","ENSMUSG00000026915.16","Intron","mmu-miR-96-5p","5.500","0.743","8mer (Perfect match)"
"chr2","37,700,230","37,700,327","-","Strbp","ENSMUSG00000026915.16","Intron","mmu-miR-466i-5p","5.500","0.733","No seed match"
"chr2","45,103,737","45,103,896","-","Zeb2","ENSMUSG00000026872.18","Intron","mmu-miR-124-3p","5.500","0.861","7mer m8 (Perfect match)"
"chr2","48,903,513","48,903,599","-","Orc4","ENSMUSG00000026761.12","3' UTR","mmu-miR-124-3p","5.500","0.743","7mer m8 (Perfect match)"
"chr2","53,014,965","53,015,072","+","Fmnl2","ENSMUSG00000036053.17","Intron","mmu-miR-124-3p","5.500","0.772","8mer (Perfect match)"
"chr2","53,217,587","53,217,688","+","Arl6ip6","ENSMUSG00000026960.6","3' UTR","mmu-miR-26a-5p","5.500","0.673","7mer A1 (Perfect match)"
"chr2","59,900,290","59,900,376","-","Baz2b","ENSMUSG00000026987.16","3' UTR","mmu-miR-92a-3p","5.500","0.792","8mer (Perfect match)"
"chr2","60,039,548","60,039,743","-","Baz2b","ENSMUSG00000026987.16","Intron","mmu-miR-669o-3p","5.500","0.515","7mer m8 (1 mismatch)"
"chr2","60,229,734","60,229,884","+","Marchf7","ENSMUSG00000026977.17","CDS","mmu-let-7b-5p","5.500","0.762","8mer (Perfect match)"
"chr2","60,229,734","60,229,884","+","Marchf7","ENSMUSG00000026977.17","CDS","mmu-let-7i-5p","5.500","0.782","8mer (Perfect match)"
"chr2","60,233,906","60,234,066","+","Marchf7","ENSMUSG00000026977.17","CDS","mmu-miR-93-5p","5.500","0.574","8mer (Perfect match)"
"chr2","73,612,968","73,613,029","-","Chn1","ENSMUSG00000056486.18","CDS","mmu-miR-30b-5p","5.500","0.851","7mer A1 (Perfect match)"
"chr2","73,842,362","73,842,445","-","Atf2","ENSMUSG00000027104.18","CDS","mmu-miR-124-3p","5.500","0.832","6mer offset (Perfect match)"
"chr2","75,928,207","75,928,313","+","Agps","ENSMUSG00000042410.16","3' UTR","mmu-miR-20a-5p","5.500","0.782","6mer offset (Perfect match)"
"chr2","77,029,485","77,029,575","-","Ccdc141","ENSMUSG00000044033.16","Intron","mmu-miR-124-3p","5.500","0.792","No seed match"
"chr2","77,241,624","77,241,703","-","Sestd1","ENSMUSG00000042272.17","CDS","mmu-miR-124-3p","5.500","0.792","7mer m8 (Perfect match)"
"chr2","78,889,332","78,889,455","+","Ube2e3","ENSMUSG00000027011.14","Intron","mmu-miR-466i-5p","5.500","0.752","No seed match"
"chr2","79,453,222","79,453,284","-","Neurod1","ENSMUSG00000034701.9","3' UTR","mmu-miR-93-5p","5.500","0.772","7mer A1 (Perfect match)"
"chr2","80,500,774","80,500,851","-","Nckap1","ENSMUSG00000027002.13","3' UTR","mmu-miR-182-5p","5.500","0.851","8mer (Perfect match)"
"chr2","91,644,101","91,644,207","-","Zfp408","ENSMUSG00000075040.9","3' UTR","mmu-miR-466i-5p","5.500","0.792","6mer offset (1 mismatch)"
"chr2","91,773,654","91,773,741","+","Ambra1","ENSMUSG00000040506.16","CDS","mmu-miR-124-3p","5.500","0.802","7mer A1 (1 mismatch)"
"chr2","91,777,082","91,777,226","+","Ambra1","ENSMUSG00000040506.16","Intron","mmu-let-7g-5p","5.500","0.782","8mer (Perfect match)"
"chr2","101,593,352","101,593,444","-","B230118H07Rik","ENSMUSG00000027165.16","Intron","mmu-miR-124-3p","5.500","0.663","8mer (Perfect match)"
"chr2","102,357,411","102,357,497","-","Trim44","ENSMUSG00000027189.16","CDS","mmu-let-7c-5p","5.500","0.673","6mer (Perfect match)"
"chr2","109,322,129","109,322,256","+","Kif18a","ENSMUSG00000027115.14","Intron","mmu-miR-124-3p","5.500","0.782","8mer (Perfect match)"
"chr2","112,262,019","112,262,078","+","Nop10","ENSMUSG00000027133.3","CDS","mmu-let-7b-5p","5.500","0.554","7mer A1 (Perfect match)"
"chr2","112,361,459","112,361,551","+","Slc12a6","ENSMUSG00000027130.15","3' UTR","mmu-miR-124-3p","5.500","0.752","No seed match"
"chr2","113,842,000","113,842,057","-","Arhgap11a","ENSMUSG00000041219.14","CDS","mmu-miR-19b-3p","5.500","0.842","7mer m8 (Perfect match)"
"chr2","114,158,900","114,158,995","-","Aqr","ENSMUSG00000040383.16","CDS","mmu-miR-124-3p","5.500","0.842","7mer A1 (1 mismatch)"
"chr2","114,197,244","114,197,343","-","Zfp770","ENSMUSG00000040321.3","CDS","mmu-miR-17-5p","5.500","0.752","7mer A1 (Perfect match)"
"chr2","117,180,115","117,180,271","+","Spred1","ENSMUSG00000027351.14","3' UTR","mmu-miR-15b-5p","5.500","0.634","8mer (Perfect match)"
"chr2","118,631,761","118,631,828","+","Bub1b","ENSMUSG00000040084.9","CDS","mmu-miR-124-3p","5.500","0.792","No seed match"
"chr2","118,817,869","118,817,987","+","Knstrn","ENSMUSG00000027331.15","CDS","mmu-miR-484","5.500","0.554","8mer (Perfect match)"
"chr2","118,836,149","118,836,278","+","Knstrn","ENSMUSG00000027331.15","3' UTR","mmu-miR-124-3p","5.500","0.772","6mer (Perfect match)"
"chr2","118,880,660","118,880,726","+","Ivd","ENSMUSG00000027332.11","3' UTR","mmu-miR-16-5p","5.500","0.822","7mer m8 (Perfect match)"
"chr2","118,920,292","118,920,353","+","Bahd1","ENSMUSG00000040007.8","CDS","mmu-miR-124-3p","5.500","0.653","6mer (1 mismatch)"
"chr2","119,430,246","119,430,343","-","Ino80","ENSMUSG00000034154.15","Intron","mmu-miR-124-3p","5.500","0.713","8mer (Perfect match)"
"chr2","119,604,609","119,604,643","+","Oip5os1","ENSMUSG00000085438.1","ncRNA","mmu-miR-29a-3p","5.500","0.663","No seed match"
"chr2","119,605,543","119,605,599","+","Oip5os1","ENSMUSG00000085438.1","ncRNA","mmu-miR-16-5p","5.500","0.772","6mer (Perfect match)"
"chr2","124,665,594","124,665,643","+","Sema6d","ENSMUSG00000027200.17","3' UTR","mmu-miR-26b-5p","5.500","0.822","8mer (Perfect match)"
"chr2","127,257,227","127,257,287","+","Tmem127","ENSMUSG00000034850.15","CDS","mmu-miR-124-3p","5.500","0.733","6mer (1 mismatch)"
"chr2","132,100,478","132,100,578","-","Slc23a2","ENSMUSG00000027340.15","Intron","mmu-let-7b-5p","5.500","0.693","7mer m8 (Perfect match)"
"chr2","132,310,731","132,310,805","+","Cds2","ENSMUSG00000058793.14","3' UTR","mmu-miR-466i-5p","5.500","0.564","6mer offset (1 mismatch)"
"chr2","132,530,094","132,530,187","-","Gpcpd1","ENSMUSG00000027346.15","3' UTR","mmu-let-7a-5p","5.500","0.713","7mer A1 (Perfect match)"
"chr2","136,013,710","136,013,803","+","Plcb4","ENSMUSG00000039943.16","3' UTR","mmu-miR-96-5p","5.500","0.743","7mer m8 (Perfect match)"
"chr2","151,947,944","151,948,020","-","Gm14154","ENSMUSG00000087004.1","ncRNA","mmu-miR-466i-5p","5.500","0.723","6mer offset (1 mismatch)"
"chr2","152,395,224","152,395,360","-","Sox12","ENSMUSG00000051817.8","3' UTR","mmu-miR-125a-5p","5.500","0.802","6mer offset (Perfect match)"
"chr2","152,412,373","152,412,458","-","Zcchc3","ENSMUSG00000074682.4","3' UTR","mmu-miR-195a-5p","5.500","0.693","7mer m8 (Perfect match)"
"chr2","152,736,508","152,736,579","+","Id1","ENSMUSG00000042745.9","CDS","mmu-miR-16-5p","5.500","0.812","7mer A1 (Perfect match)"
"chr2","153,229,867","153,229,971","-","Plagl2","ENSMUSG00000051413.17","3' UTR","mmu-let-7c-5p","5.500","0.812","7mer m8 (Perfect match)"
"chr2","154,560,166","154,560,308","-","E2f1","ENSMUSG00000027490.17","3' UTR","mmu-miR-17-5p","5.500","0.653","7mer m8 (Perfect match)"
"chr2","154,819,715","154,819,810","+","Raly|a","ENSMUSG00000027596.10||ENSMUSG00000027593.15","Intron","mmu-miR-124-3p","5.500","0.564","7mer m8 (Perfect match)"
"chr2","154,863,854","154,863,949","+","Raly","ENSMUSG00000027593.15","CDS","mmu-miR-92a-3p","5.500","0.772","6mer (1 mismatch)"
"chr2","155,641,620","155,641,695","-","Trpc4ap","ENSMUSG00000038324.13","CDS","mmu-miR-16-5p","5.500","0.703","7mer m8 (Perfect match)"
"chr2","156,145,632","156,145,735","+","Romo1","ENSMUSG00000067847.13","CDS","mmu-miR-20a-5p","5.500","0.802","7mer m8 (Perfect match)"
"chr2","163,624,778","163,624,903","-","Serinc3","ENSMUSG00000017707.9","3' UTR","mmu-miR-15a-5p","5.500","0.792","7mer m8 (Perfect match)"
"chr2","163,629,125","163,629,215","-","Serinc3","ENSMUSG00000017707.9","CDS","mmu-let-7g-5p","5.500","0.733","7mer A1 (Perfect match)"
"chr2","166,896,072","166,896,176","+","Arfgef2","ENSMUSG00000074582.10","3' UTR","mmu-miR-124-3p","5.500","0.703","8mer (Perfect match)"
"chr2","166,927,776","166,927,843","+","Cse1l","ENSMUSG00000002718.14","CDS","mmu-miR-124-3p","5.500","0.762","6mer offset (Perfect match)"
"chr2","168,204,306","168,204,391","-","Adnp","ENSMUSG00000051149.15","Intron","mmu-miR-17-5p","5.500","0.842","7mer m8 (Perfect match)"
"chr2","168,217,250","168,217,322","-","Dpm1","ENSMUSG00000078919.10","Intron","mmu-miR-466i-5p","5.500","0.752","6mer (1 mismatch)"
"chr2","174,427,776","174,427,875","-","Ctsz","ENSMUSG00000016256.10","CDS","mmu-miR-339-5p","5.500","0.851","8mer (Perfect match)"
"chr2","181,103,371","181,103,484","-","Kcnq2","ENSMUSG00000016346.17","Intron","mmu-miR-124-3p","5.500","0.545","7mer m8 (Perfect match)"
"chr3","9,773,895","9,773,945","-","Pag1","ENSMUSG00000027508.15","Intron","mmu-miR-124-3p","5.500","0.812","8mer (Perfect match)"
"chr3","10,012,588","10,012,687","+","Fabp5","ENSMUSG00000027533.10","CDS","mmu-miR-16-5p","5.500","0.842","7mer m8 (Perfect match)"
"chr3","14,605,999","14,606,106","+","E2f5","ENSMUSG00000027552.14","3' UTR","mmu-miR-124-3p","5.500","0.644","7mer A1 (1 mismatch)"
"chr3","17,797,401","17,797,493","+","Mir124-2hg","ENSMUSG00000100252.6","ncRNA","mmu-miR-21a-5p","5.500","0.901","8mer (1 mismatch)"
"chr3","30,899,468","30,899,603","-","Phc3","ENSMUSG00000037652.15","3' UTR","mmu-miR-16-5p","5.500","0.713","7mer m8 (Perfect match)"
"chr3","57,842,155","57,842,202","-","Pfn2","ENSMUSG00000027805.16","3' UTR","mmu-miR-183-5p","5.500","0.822","8mer (Perfect match)"
"chr3","60,626,880","60,626,965","+","Mbnl1","ENSMUSG00000027763.13","3' UTR","mmu-miR-181a-5p","5.500","0.723","7mer m8 (Perfect match)"
"chr3","65,151,329","65,151,442","+","Kcnab1","ENSMUSG00000027827.17","Intron","mmu-miR-124-3p","5.500","0.733","7mer m8 (Perfect match)"
"chr3","65,385,573","65,385,673","-","Ssr3","ENSMUSG00000027828.12","Intron","mmu-miR-124-3p","5.500","0.832","7mer m8 (Perfect match)"
"chr3","67,603,992","67,604,044","+","Mfsd1","ENSMUSG00000027775.9","3' UTR","mmu-miR-124-3p","5.500","0.772","7mer m8 (Perfect match)"
"chr3","69,575,826","69,575,968","-","B3galnt1","ENSMUSG00000043300.2","CDS","mmu-miR-15b-5p","5.500","0.772","7mer m8 (Perfect match)"
"chr3","79,603,188","79,603,269","+","Ppid","ENSMUSG00000027804.13","3' UTR","mmu-miR-30d-5p","5.500","0.842","8mer (Perfect match)"
"chr3","79,632,673","79,632,767","+","4930579G24Rik","ENSMUSG00000027811.9","3' UTR","mmu-miR-9-5p","5.500","0.584","7mer m8 (Perfect match)"
"chr3","87,938,568","87,938,619","+","Isg20l2","ENSMUSG00000048039.8","CDS","mmu-miR-125b-5p","5.500","0.762","8mer (Perfect match)"
"chr3","88,966,231","88,966,308","+","Ash1l","ENSMUSG00000028053.13","CDS","mmu-miR-20a-5p","5.500","0.733","6mer offset (Perfect match)"
"chr3","89,078,132","89,078,244","+","Ash1l","ENSMUSG00000028053.13","3' UTR","mmu-miR-182-5p","5.500","0.723","6mer (Perfect match)"
"chr3","94,501,801","94,501,905","-","Snx27","ENSMUSG00000028136.15","3' UTR","mmu-miR-16-5p","5.500","0.723","7mer m8 (Perfect match)"
"chr3","95,661,818","95,661,895","+","Mcl1","ENSMUSG00000038612.16","3' UTR","mmu-miR-29c-3p","5.500","0.584","8mer (Perfect match)"
"chr3","95,662,584","95,662,674","+","Mcl1","ENSMUSG00000038612.16","3' UTR","mmu-miR-17-5p","5.500","0.634","8mer (Perfect match)"
"chr3","101,576,299","101,576,357","-","Atp1a1","ENSMUSG00000033161.10","3' UTR","mmu-miR-124-3p","5.500","0.802","7mer m8 (Perfect match)"
"chr3","103,028,923","103,029,056","+","Csde1","ENSMUSG00000068823.10","5' UTR","mmu-miR-16-5p","5.500","0.614","7mer A1 (Perfect match)"
"chr3","104,457,408","104,457,509","-","Lrig2","ENSMUSG00000032913.13","3' UTR","mmu-miR-15b-5p","5.500","0.832","7mer m8 (Perfect match)"
"chr3","108,554,621","108,554,689","-","Scarna2","ENSMUSG00000088185.1","ncRNA","mmu-miR-377-3p","5.500","0.772","6mer offset (Perfect match)"
"chr3","108,554,621","108,554,689","-","Scarna2","ENSMUSG00000088185.1","ncRNA","mmu-miR-574-3p","5.500","0.762","6mer (1 mismatch)"
"chr3","135,456,810","135,456,947","+","Ube2d3","ENSMUSG00000078578.9","Intron","mmu-miR-124-3p","5.500","0.703","7mer m8 (Perfect match)"
"chr3","144,586,373","144,586,484","+","Selenof","ENSMUSG00000037072.15","Intron","mmu-miR-124-3p","5.500","0.802","7mer m8 (Perfect match)"
"chr3","144,692,018","144,692,126","-","Sh3glb1","ENSMUSG00000037062.13","CDS","mmu-let-7a-5p","5.500","0.653","6mer (1 mismatch)"
"chr3","152,215,697","152,215,751","+","Fubp1","ENSMUSG00000028034.15","Intron","mmu-miR-466i-5p","5.500","0.703","No seed match"
"chr3","152,222,892","152,222,975","+","Fubp1","ENSMUSG00000028034.15","CDS","mmu-miR-18a-5p","5.500","0.812","8mer (Perfect match)"
"chr3","158,011,066","158,011,209","-","Srsf11","ENSMUSG00000055436.18","3' UTR","mmu-miR-124-3p","5.500","0.703","7mer m8 (1 mismatch)"
"chr4","3,616,267","3,616,430","+","Tgs1","ENSMUSG00000028233.6","3' UTR","mmu-let-7b-5p","5.500","0.604","7mer m8 (Perfect match)"
"chr4","6,378,959","6,379,006","+","Sdcbp","ENSMUSG00000028249.15","CDS","mmu-miR-16-5p","5.500","0.723","6mer (1 mismatch)"
"chr4","8,859,200","8,859,312","+","Chd7","ENSMUSG00000041235.12","CDS","mmu-let-7a-5p","5.500","0.822","8mer (Perfect match)"
"chr4","11,199,363","11,199,433","+","Ccne2","ENSMUSG00000028212.16","CDS","mmu-let-7b-5p","5.500","0.545","8mer (Perfect match)"
"chr4","11,199,363","11,199,433","+","Ccne2","ENSMUSG00000028212.16","CDS","mmu-let-7d-5p","5.500","0.693","8mer (Perfect match)"
"chr4","11,261,482","11,261,606","-","Dpy19l4","ENSMUSG00000045205.16","3' UTR","mmu-miR-124-3p","5.500","0.851","6mer (Perfect match)"
"chr4","13,893,361","13,893,460","+","Runx1t1","ENSMUSG00000006586.15","3' UTR","mmu-miR-25-3p","5.500","0.515","8mer (Perfect match)"
"chr4","21,863,938","21,864,037","+","Pnisr","ENSMUSG00000028248.15","Intron","mmu-miR-92a-3p","5.500","0.792","8mer (Perfect match)"
"chr4","32,433,312","32,433,405","+","Bach2","ENSMUSG00000040270.16","Intron","mmu-miR-124-3p","5.500","0.782","6mer offset (Perfect match)"
"chr4","32,585,625","32,585,751","+","Bach2","ENSMUSG00000040270.16","3' UTR","mmu-let-7c-5p","5.500","0.624","6mer (Perfect match)"
"chr4","32,750,342","32,750,421","+","Mdn1","ENSMUSG00000058006.12","CDS","mmu-miR-124-3p","5.500","0.782","7mer A1 (1 mismatch)"
"chr4","33,021,320","33,021,421","+","Rragd","ENSMUSG00000028278.14","3' UTR","mmu-let-7e-5p","5.500","0.525","7mer m8 (1 mismatch)"
"chr4","33,246,320","33,246,461","-","Pnrc1","ENSMUSG00000040128.9","CDS","mmu-let-7k","5.500","0.505","7mer m8 (1 mismatch)"
"chr4","34,656,797","34,656,864","+","Rars2","ENSMUSG00000028292.14","CDS","mmu-miR-30d-5p","5.500","0.782","8mer (Perfect match)"
"chr4","34,805,709","34,805,756","-","Zfp292","ENSMUSG00000039967.14","CDS","mmu-miR-15a-5p","5.500","0.634","7mer m8 (Perfect match)"
"chr4","40,262,895","40,262,985","-","Topors","ENSMUSG00000036822.6","CDS","mmu-miR-124-3p","5.500","0.782","8mer (1 mismatch)"
"chr4","40,755,748","40,755,834","-","Smu1","ENSMUSG00000028409.11","CDS","mmu-miR-30c-5p","5.500","0.743","7mer A1 (Perfect match)"
"chr4","40,976,353","40,976,419","+","Nfx1","ENSMUSG00000028423.15","CDS","mmu-miR-16-5p","5.500","0.772","7mer m8 (Perfect match)"
"chr4","41,205,573","41,205,731","-","Ubap2","ENSMUSG00000028433.14","CDS","mmu-let-7a-5p","5.500","0.525","6mer (Perfect match)"
"chr4","41,519,157","41,519,309","-","Fam219a","ENSMUSG00000028439.14","3' UTR","mmu-miR-342-3p","5.500","0.525","7mer m8 (1 mismatch)"
"chr4","45,034,951","45,035,047","-","Fbxo10","ENSMUSG00000048232.12","3' UTR","mmu-miR-124-3p","5.500","0.762","7mer m8 (Perfect match)"
"chr4","45,398,581","45,398,688","-","Slc25a51","ENSMUSG00000045973.18","3' UTR","mmu-miR-182-5p","5.500","0.792","8mer (Perfect match)"
"chr4","47,414,404","47,414,538","+","Tgfbr1","ENSMUSG00000007613.15","3' UTR","mmu-let-7b-5p","5.500","0.673","7mer A1 (Perfect match)"
"chr4","47,454,624","47,454,700","+","Gm12430","ENSMUSG00000081152.1","ncRNA","mmu-miR-124-3p","5.500","0.832","7mer m8 (Perfect match)"
"chr4","52,466,416","52,466,517","+","Smc2","ENSMUSG00000028312.19","Intron","mmu-miR-124-3p","5.500","0.782","8mer (Perfect match)"
"chr4","55,008,497","55,008,572","+","Zfp462","ENSMUSG00000060206.11","CDS","mmu-miR-19a-3p","5.500","0.723","8mer (Perfect match)"
"chr4","57,063,007","57,063,117","-","Epb41l4b","ENSMUSG00000028434.12","CDS","mmu-miR-124-3p","5.500","0.842","7mer m8 (Perfect match)"
"chr4","59,754,398","59,754,487","+","E130308A19Rik","ENSMUSG00000045071.14","3' UTR","mmu-miR-124-3p","5.500","0.743","7mer A1 (Perfect match)"
"chr4","83,226,255","83,226,347","-","Ttc39b","ENSMUSG00000038172.14","3' UTR","mmu-miR-30e-5p","5.500","0.762","8mer (Perfect match)"
"chr4","86,577,007","86,577,103","+","Rraga","ENSMUSG00000070934.6","3' UTR","mmu-miR-466i-5p","5.500","0.842","No seed match"
"chr4","101,152,376","101,152,471","-","Jak1","ENSMUSG00000028530.14","3' UTR","mmu-miR-106b-5p","5.500","0.723","7mer m8 (Perfect match)"
"chr4","105,194,821","105,194,872","+","Plpp3","ENSMUSG00000028517.8","CDS","mmu-miR-124-3p","5.500","0.525","7mer A1 (1 mismatch)"
"chr4","107,038,503","107,038,600","+","Ssbp3","ENSMUSG00000061887.14","Intron","mmu-miR-124-3p","5.500","0.802","7mer m8 (Perfect match)"
"chr4","108,555,684","108,555,754","+","Tut4","ENSMUSG00000034610.14","CDS","mmu-miR-19b-3p","5.500","0.723","8mer (Perfect match)"
"chr4","108,849,206","108,849,288","+","Kti12","ENSMUSG00000073775.4","3' UTR","mmu-miR-124-3p","5.500","0.525","6mer (1 mismatch)"
"chr4","109,090,161","109,090,269","-","Osbpl9","ENSMUSG00000028559.17","Intron","mmu-miR-124-3p","5.500","0.673","6mer offset (Perfect match)"
"chr4","109,662,381","109,662,512","-","Cdkn2c","ENSMUSG00000028551.14","Intron","mmu-miR-124-3p","5.500","0.653","8mer (Perfect match)"
"chr4","115,775,644","115,775,728","+","Efcab14","ENSMUSG00000034210.14","3' UTR","mmu-miR-124-3p","5.500","0.772","7mer A1 (Perfect match)"
"chr4","116,601,355","116,601,417","-","Nasp","ENSMUSG00000028693.15","3' UTR","mmu-miR-29a-3p","5.500","0.752","7mer m8 (Perfect match)"
"chr4","117,887,169","117,887,251","-","Atp6v0b","ENSMUSG00000033379.13","CDS","mmu-miR-124-3p","5.500","0.683","6mer (1 mismatch)"
"chr4","124,855,110","124,855,214","+","Yrdc","ENSMUSG00000028889.17","3' UTR","mmu-miR-379-5p","5.500","0.604","8mer (Perfect match)"
"chr4","126,437,910","126,438,002","-","Ago1","ENSMUSG00000041530.17","3' UTR","mmu-miR-15a-5p","5.500","0.752","7mer m8 (Perfect match)"
"chr4","130,362,644","130,362,742","+","Snrnp40","ENSMUSG00000074088.6","CDS","mmu-miR-16-5p","5.500","0.851","7mer m8 (Perfect match)"
"chr4","131,989,837","131,989,926","-","Epb41","ENSMUSG00000028906.17","CDS","mmu-miR-106b-5p","5.500","0.871","7mer A1 (1 mismatch)"
"chr4","132,357,173","132,357,257","-","Phactr4","ENSMUSG00000066043.13","3' UTR","mmu-miR-124-3p","5.500","0.733","6mer (Perfect match)"
"chr4","132,493,156","132,493,239","-","Sesn2","ENSMUSG00000028893.8","3' UTR","mmu-miR-23a-3p","5.500","0.802","8mer (Perfect match)"
"chr4","132,723,900","132,724,018","+","Eya3","ENSMUSG00000028886.15","3' UTR","mmu-miR-181a-5p","5.500","0.752","7mer A1 (Perfect match)"
"chr4","133,387,830","133,387,951","+","Slc9a1","ENSMUSG00000028854.9","Intron","mmu-miR-466i-5p","5.500","0.723","No seed match"
"chr4","133,607,802","133,607,968","-","Zdhhc18","ENSMUSG00000037553.14","3' UTR","mmu-miR-26b-5p","5.500","0.733","8mer (Perfect match)"
"chr4","134,926,938","134,927,014","+","Rsrp1","ENSMUSG00000037266.18","CDS","mmu-miR-16-5p","5.500","0.713","6mer (Perfect match)"
"chr4","136,172,913","136,173,000","+","E2f2","ENSMUSG00000018983.9","CDS","mmu-miR-124-3p","5.500","0.663","7mer m8 (Perfect match)"
"chr4","136,193,250","136,193,406","+","E2f2","ENSMUSG00000018983.9","3' UTR","mmu-miR-124-3p","5.500","0.693","6mer (1 mismatch)"
"chr4","138,028,320","138,028,446","+","Eif4g3","ENSMUSG00000028760.16","Intron","mmu-miR-342-3p","5.500","0.683","8mer (Perfect match)"
"chr4","138,457,259","138,457,353","+","Camk2n1","ENSMUSG00000046447.3","3' UTR","mmu-miR-30b-5p","5.500","0.703","8mer (Perfect match)"
"chr4","138,457,683","138,457,759","+","Camk2n1","ENSMUSG00000046447.3","3' UTR","mmu-miR-106b-5p","5.500","0.792","7mer A1 (Perfect match)"
"chr4","141,001,136","141,001,260","+","Atp13a2","ENSMUSG00000036622.15","Intron","mmu-miR-124-3p","5.500","0.861","7mer m8 (Perfect match)"
"chr4","141,680,736","141,680,844","-","Ddi2","ENSMUSG00000078515.4","3' UTR","mmu-miR-320-3p","5.500","0.673","7mer m8 (Perfect match)"
"chr4","141,697,685","141,697,768","-","Ddi2","ENSMUSG00000078515.4","Intron","mmu-miR-466i-5p","5.500","0.505","No seed match"
"chr4","142,141,121","142,141,241","-","Kazn","ENSMUSG00000040606.13","3' UTR","mmu-miR-26a-5p","5.500","0.624","7mer A1 (Perfect match)"
"chr4","143,127,970","143,128,089","-","Prdm2","ENSMUSG00000057637.13","Intron","mmu-let-7a-5p","5.500","0.782","7mer m8 (Perfect match)"
"chr4","143,418,960","143,419,026","+","Pramef8","ENSMUSG00000046862.14","CDS","mmu-miR-124-3p","5.500","0.653","7mer m8 (Perfect match)"
"chr4","147,946,816","147,946,880","+","2510039O18Rik","ENSMUSG00000044496.6","3' UTR","mmu-miR-26a-5p","5.500","0.802","8mer (Perfect match)"
"chr4","148,593,385","148,593,440","+","Srm","ENSMUSG00000006442.10","CDS","mmu-miR-124-3p","5.500","0.802","6mer (Perfect match)"
"chr4","148,619,186","148,619,238","-","Tardbp","ENSMUSG00000041459.15","CDS","mmu-miR-124-3p","5.500","0.832","6mer (Perfect match)"
"chr4","149,586,619","149,586,700","+","Clstn1","ENSMUSG00000039953.13","CDS","mmu-miR-16-5p","5.500","0.832","7mer m8 (Perfect match)"
"chr4","151,061,875","151,061,957","-","Camta1","ENSMUSG00000014592.21","3' UTR","mmu-miR-124-3p","5.500","0.772","6mer (1 mismatch)"
"chr4","151,814,526","151,814,653","-","Camta1","ENSMUSG00000014592.21","Intron","mmu-miR-93-5p","5.500","0.752","8mer (Perfect match)"
"chr4","155,695,543","155,695,697","+","Fndc10","ENSMUSG00000074738.2","3' UTR","mmu-miR-124-3p","5.500","0.812","8mer (Perfect match)"
"chr5","16,027,906","16,028,037","+","Cacna2d1","ENSMUSG00000040118.15","Intron","mmu-miR-106b-5p","5.500","0.822","6mer (Perfect match)"
"chr5","16,027,906","16,028,037","+","Cacna2d1","ENSMUSG00000040118.15","Intron","mmu-miR-17-5p","5.500","0.871","6mer (Perfect match)"
"chr5","16,276,432","16,276,609","+","Cacna2d1","ENSMUSG00000040118.15","Intron","mmu-miR-466f-3p","5.500","0.693","8mer (Perfect match)"
"chr5","20,944,858","20,944,958","-","Rsbn1l","ENSMUSG00000039968.9","Intron","mmu-miR-124-3p","5.500","0.574","7mer A1 (1 mismatch)"
"chr5","22,547,768","22,547,862","-","Orc5","ENSMUSG00000029012.11","Intron","mmu-miR-124-3p","5.500","0.752","7mer m8 (Perfect match)"
"chr5","22,694,139","22,694,206","-","Gm9523","ENSMUSG00000106181.1","ncRNA","mmu-miR-25-3p","5.500","0.812","8mer (1 mismatch)"
"chr5","28,171,910","28,172,018","+","En2","ENSMUSG00000039095.8","3' UTR","mmu-miR-96-5p","5.500","0.812","No seed match"
"chr5","30,175,042","30,175,135","+","Hadhb","ENSMUSG00000059447.13","Intron","mmu-miR-124-3p","5.500","0.743","8mer (Perfect match)"
"chr5","31,052,814","31,052,884","+","Atraid","ENSMUSG00000013622.15","CDS","mmu-miR-92a-3p","5.500","0.762","7mer A1 (Perfect match)"
"chr5","32,790,776","32,790,874","-","Prr14l","ENSMUSG00000054280.14","3' UTR","mmu-miR-27a-3p","5.500","0.653","7mer A1 (Perfect match)"
"chr5","32,827,202","32,827,299","-","Prr14l","ENSMUSG00000054280.14","CDS","mmu-miR-124-3p","5.500","0.713","7mer A1 (1 mismatch)"
"chr5","34,352,811","34,352,901","+","Rnf4","ENSMUSG00000029110.13","3' UTR","mmu-miR-93-5p","5.500","0.842","7mer A1 (Perfect match)"
"chr5","36,966,772","36,966,837","-","Wfs1","ENSMUSG00000039474.13","3' UTR","mmu-miR-466i-5p","5.500","0.772","6mer offset (1 mismatch)"
"chr5","43,288,814","43,288,939","+","Cpeb2","ENSMUSG00000039782.15","3' UTR","mmu-miR-25-3p","5.500","0.871","8mer (Perfect match)"
"chr5","52,865,898","52,866,004","+","Anapc4","ENSMUSG00000029176.13","CDS","mmu-miR-93-5p","5.500","0.782","7mer m8 (Perfect match)"
"chr5","55,625,127","55,625,195","+","Gm15975","ENSMUSG00000083902.2","ncRNA","mmu-miR-301a-3p","5.500","0.653","8mer (Perfect match)"
"chr5","72,956,401","72,956,519","+","Slain2","ENSMUSG00000036087.18","Intron","mmu-miR-124-3p","5.500","0.693","7mer m8 (Perfect match)"
"chr5","74,570,029","74,570,186","+","Fip1l1","ENSMUSG00000029227.15","Intron","mmu-miR-20a-5p","5.500","0.782","7mer m8 (Perfect match)"
"chr5","75,006,644","75,006,690","-","Chic2","ENSMUSG00000029229.8","3' UTR","mmu-miR-124-3p","5.500","0.604","7mer m8 (Perfect match)"
"chr5","76,644,701","76,644,783","+","Cep135","ENSMUSG00000036403.15","3' UTR","mmu-let-7b-5p","5.500","0.515","7mer m8 (Perfect match)"
"chr5","76,690,971","76,691,072","+","C530008M17Rik","ENSMUSG00000036377.19","Intron","mmu-miR-466i-5p","5.500","0.802","6mer offset (1 mismatch)"
"chr5","86,110,495","86,110,607","-","Uba6","ENSMUSG00000035898.13","3' UTR","mmu-miR-15a-5p","5.500","0.792","8mer (Perfect match)"
"chr5","90,244,089","90,244,174","-","Ankrd17","ENSMUSG00000055204.15","CDS","mmu-miR-19b-3p","5.500","0.802","8mer (Perfect match)"
"chr5","93,163,820","93,163,919","+","Septin11","ENSMUSG00000058013.11","Intron","mmu-miR-124-3p","5.500","0.802","7mer m8 (Perfect match)"
"chr5","93,270,927","93,271,043","+","Ccng2","ENSMUSG00000029385.14","CDS","mmu-miR-143-3p","5.500","0.604","8mer (Perfect match)"
"chr5","107,510,108","107,510,199","+","Btbd8","ENSMUSG00000111375.4","3' UTR","mmu-miR-16-5p","5.500","0.762","8mer (Perfect match)"
"chr5","108,501,961","108,502,098","+","Pcgf3","ENSMUSG00000033623.13","3' UTR","mmu-let-7g-5p","5.500","0.782","8mer (Perfect match)"
"chr5","114,138,677","114,138,752","+","Ung","ENSMUSG00000029591.14","3' UTR","mmu-miR-466i-5p","5.500","0.762","No seed match"
"chr5","114,577,701","114,577,764","+","Fam222a","ENSMUSG00000041930.7","Intron","mmu-miR-466i-5p","5.500","0.743","No seed match"
"chr5","114,577,793","114,577,846","+","Fam222a","ENSMUSG00000041930.7","Intron","mmu-miR-466i-5p","5.500","0.733","No seed match"
"chr5","122,158,462","122,158,578","+","Ppp1cc","ENSMUSG00000004455.16","CDS","mmu-miR-26a-5p","5.500","0.713","No seed match"
"chr5","124,461,502","124,461,598","+","Kmt5a","ENSMUSG00000049327.17","3' UTR","mmu-miR-382-5p","5.500","0.723","8mer (Perfect match)"
"chr5","131,301,252","131,301,335","-","Galnt17","ENSMUSG00000034040.16","Intron","mmu-miR-124-3p","5.500","0.802","6mer (Perfect match)"
"chr5","134,429,242","134,429,332","-","Gtf2ird1","ENSMUSG00000023079.14","Intron","mmu-miR-466i-5p","5.500","0.733","No seed match"
"chr5","135,200,359","135,200,471","+","Baz1b","ENSMUSG00000002748.7","Intron","mmu-miR-20a-5p","5.500","0.653","8mer (Perfect match)"
"chr5","137,062,531","137,062,674","-","Serpine1","ENSMUSG00000037411.10","3' UTR","mmu-miR-124-3p","5.500","0.772","7mer m8 (1 mismatch)"
"chr5","137,525,842","137,525,943","+","Gigyf1","ENSMUSG00000029714.11","3' UTR","mmu-miR-17-5p","5.500","0.802","8mer (Perfect match)"
"chr5","137,525,842","137,525,943","+","Gigyf1","ENSMUSG00000029714.11","3' UTR","mmu-miR-20a-5p","5.500","0.634","8mer (Perfect match)"
"chr5","137,633,629","137,633,718","+","Lrch4","ENSMUSG00000093445.7","CDS","mmu-miR-124-3p","5.500","0.871","7mer A1 (1 mismatch)"
"chr5","137,640,085","137,640,137","+","Lrch4","ENSMUSG00000093445.7","CDS","mmu-miR-16-5p","5.500","0.792","7mer m8 (Perfect match)"
"chr5","138,169,396","138,169,468","-","Mcm7","ENSMUSG00000029730.16","CDS","mmu-miR-30e-5p","5.500","0.772","8mer (Perfect match)"
"chr5","141,323,037","141,323,128","+","Sdk1","ENSMUSG00000039683.16","Intron","mmu-miR-466i-5p","5.500","0.792","6mer (1 mismatch)"
"chr5","142,904,481","142,904,616","-","Actb","ENSMUSG00000029580.14","CDS","mmu-let-7i-5p","5.500","0.762","8mer (Perfect match)"
"chr5","143,419,489","143,419,601","+","Kdelr2","ENSMUSG00000079111.3","CDS","mmu-let-7c-5p","5.500","0.782","7mer m8 (Perfect match)"
"chr5","145,107,058","145,107,135","+","Arpc1a","ENSMUSG00000029621.14","CDS","mmu-miR-301a-3p","5.500","0.545","8mer (Perfect match)"
"chr6","4,505,823","4,505,908","+","Col1a2","ENSMUSG00000029661.16","CDS","mmu-miR-195a-5p","5.500","0.762","7mer m8 (Perfect match)"
"chr6","30,165,961","30,165,988","-","mmu-mir-182","MI0000224","miRNA","mmu-miR-182-3p","5.500","0.812","6mer offset (1 mismatch)"
"chr6","30,169,514","30,169,530","-","mmu-mir-96","MI0000583","miRNA","mmu-miR-124-3p","5.500","0.812","No seed match"
"chr6","30,301,970","30,302,077","-","Ube2h","ENSMUSG00000039159.16","Intron","mmu-miR-124-3p","5.500","0.772","7mer m8 (Perfect match)"
"chr6","30,452,844","30,452,948","+","Klhdc10","ENSMUSG00000029775.14","3' UTR","mmu-miR-210-3p","5.500","0.673","7mer m8 (Perfect match)"
"chr6","30,489,477","30,489,592","-","Tmem209","ENSMUSG00000029782.20","CDS","mmu-miR-19b-3p","5.500","0.822","7mer m8 (Perfect match)"
"chr6","30,749,792","30,749,879","-","Copg2","ENSMUSG00000025607.15","CDS","mmu-miR-15a-5p","5.500","0.733","6mer (Perfect match)"
"chr6","32,150,058","32,150,156","-","Plxna4","ENSMUSG00000029765.12","3' UTR","mmu-miR-16-5p","5.500","0.554","8mer (Perfect match)"
"chr6","34,157,942","34,158,068","-","Slc35b4","ENSMUSG00000018999.14","3' UTR","mmu-miR-124-3p","5.500","0.743","6mer (Perfect match)"
"chr6","34,157,942","34,158,068","-","Slc35b4","ENSMUSG00000018999.14","3' UTR","mmu-miR-17-5p","5.500","0.871","7mer m8 (Perfect match)"
"chr6","38,605,688","38,605,817","+","Luc7l2","ENSMUSG00000029823.16","3' UTR","mmu-miR-125b-5p","5.500","0.792","8mer (Perfect match)"
"chr6","39,606,200","39,606,278","-","Braf","ENSMUSG00000002413.15","3' UTR","mmu-miR-124-3p","5.500","0.822","7mer m8 (Perfect match)"
"chr6","39,606,200","39,606,278","-","Braf","ENSMUSG00000002413.15","3' UTR","mmu-miR-182-5p","5.500","0.772","8mer (Perfect match)"
"chr6","47,781,634","47,781,703","+","Rny3","ENSMUSG00000064945.1","ncRNA","mmu-let-7c-5p","5.500","0.762","No seed match"
"chr6","49,340,491","49,340,567","+","Ccdc126","ENSMUSG00000050786.8","3' UTR","mmu-miR-301a-3p","5.500","0.792","8mer (Perfect match)"
"chr6","55,060,954","55,061,016","+","Gars","ENSMUSG00000029777.10","CDS","mmu-miR-16-5p","5.500","0.782","7mer m8 (Perfect match)"
"chr6","55,065,452","55,065,553","+","Gars","ENSMUSG00000029777.10","CDS","mmu-let-7e-5p","5.500","0.634","8mer (Perfect match)"
"chr6","57,689,364","57,689,474","-","Pyurf","ENSMUSG00000043162.7","3' UTR","mmu-miR-92a-3p","5.500","0.802","6mer offset (1 mismatch)"
"chr6","70,766,458","70,766,504","-","Rpia","ENSMUSG00000053604.5","3' UTR","mmu-miR-124-3p","5.500","0.822","7mer A1 (Perfect match)"
"chr6","71,510,423","71,510,526","+","Rnf103","ENSMUSG00000052656.12","CDS","mmu-miR-124-3p","5.500","0.752","6mer (Perfect match)"
"chr6","83,338,327","83,338,408","+","Mob1a","ENSMUSG00000043131.14","CDS","mmu-miR-20a-5p","5.500","0.782","7mer m8 (Perfect match)"
"chr6","83,403,101","83,403,208","-","Tet3","ENSMUSG00000034832.15","CDS","mmu-miR-124-3p","5.500","0.851","6mer offset (1 mismatch)"
"chr6","83,770,723","83,770,793","-","Tex261","ENSMUSG00000014748.13","3' UTR","mmu-miR-124-3p","5.500","0.743","7mer A1 (Perfect match)"
"chr6","85,464,855","85,464,910","+","Cct7","ENSMUSG00000030007.8","CDS","mmu-miR-320-3p","5.500","0.762","7mer A1 (1 mismatch)"
"chr6","85,630,187","85,630,318","+","Alms1","ENSMUSG00000063810.7","Intron","mmu-miR-21a-5p","5.500","0.564","7mer A1 (Perfect match)"
"chr6","86,524,740","86,524,834","-","Pcbp1","ENSMUSG00000051695.6","3' UTR","mmu-miR-99b-5p","5.500","0.713","No seed match"
"chr6","86,525,122","86,525,194","-","Pcbp1","ENSMUSG00000051695.6","CDS","mmu-miR-183-5p","5.500","0.693","6mer (Perfect match)"
"chr6","88,023,336","88,023,460","-","Rab7","ENSMUSG00000079477.9","Intron","mmu-miR-451a","5.500","0.743","8mer (Perfect match)"
"chr6","88,884,459","88,884,516","-","Mcm2","ENSMUSG00000002870.8","CDS","mmu-miR-16-5p","5.500","0.723","7mer m8 (Perfect match)"
"chr6","97,385,514","97,385,615","-","Frmd4b","ENSMUSG00000030064.16","Intron","mmu-miR-466i-5p","5.500","0.713","No seed match"
"chr6","98,522,998","98,523,100","-","Gm44196","ENSMUSG00000107614.1","ncRNA","mmu-miR-466i-5p","5.500","0.584","No seed match"
"chr6","113,151,702","113,151,816","+","Setd5","ENSMUSG00000034269.12","3' UTR","mmu-miR-92a-3p","5.500","0.772","7mer m8 (Perfect match)"
"chr6","113,152,769","113,152,881","+","Setd5","ENSMUSG00000034269.12","3' UTR","mmu-miR-27a-3p","5.500","0.574","7mer m8 (Perfect match)"
"chr6","113,316,025","113,316,152","+","Brpf1","ENSMUSG00000001632.16","Intron","mmu-miR-17-5p","5.500","0.762","8mer (Perfect match)"
"chr6","113,747,688","113,747,762","-","Atp2b2","ENSMUSG00000030302.16","3' UTR","mmu-miR-30c-5p","5.500","0.743","8mer (Perfect match)"
"chr6","115,805,090","115,805,177","+","Cand2","ENSMUSG00000030319.8","3' UTR","mmu-miR-124-3p","5.500","0.604","8mer (Perfect match)"
"chr6","116,625,582","116,625,664","-","Zfp422","ENSMUSG00000059878.12","3' UTR","mmu-miR-124-3p","5.500","0.505","6mer offset (Perfect match)"
"chr6","118,588,865","118,588,994","-","Cacna1c","ENSMUSG00000051331.16","3' UTR","mmu-miR-18a-5p","5.500","0.634","7mer m8 (Perfect match)"
"chr6","119,358,957","119,359,064","-","Adipor2","ENSMUSG00000030168.13","CDS","mmu-let-7c-5p","5.500","0.693","6mer offset (Perfect match)"
"chr6","124,739,204","124,739,264","-","Grcc10","ENSMUSG00000072772.3","CDS","mmu-miR-16-5p","5.500","0.743","7mer m8 (Perfect match)"
"chr6","124,812,788","124,812,901","-","Tpi1","ENSMUSG00000023456.16","CDS","mmu-miR-9-5p","5.500","0.723","7mer m8 (1 mismatch)"
"chr6","124,833,339","124,833,431","+","Cdca3","ENSMUSG00000023505.13","3' UTR","mmu-miR-24-3p","5.500","0.832","7mer m8 (Perfect match)"
"chr6","125,168,030","125,168,095","-","Ncapd2","ENSMUSG00000038252.13","3' UTR","mmu-miR-96-5p","5.500","0.782","7mer m8 (Perfect match)"
"chr6","125,176,643","125,176,746","-","Ncapd2","ENSMUSG00000038252.13","CDS","mmu-let-7i-5p","5.500","0.762","8mer (Perfect match)"
"chr6","125,691,538","125,691,660","+","Ano2","ENSMUSG00000038115.16","Intron","mmu-miR-466e-3p","5.500","0.723","8mer (Perfect match)"
"chr6","136,561,324","136,561,367","+","Atf7ip","ENSMUSG00000030213.12","CDS","mmu-miR-182-5p","5.500","0.683","8mer (Perfect match)"
"chr6","136,583,976","136,584,034","+","Atf7ip","ENSMUSG00000030213.12","Intron","mmu-miR-466i-5p","5.500","0.822","No seed match"
"chr6","136,587,336","136,587,471","+","Atf7ip","ENSMUSG00000030213.12","CDS","mmu-miR-124-3p","5.500","0.743","6mer offset (1 mismatch)"
"chr6","137,477,692","137,477,793","-","Eps8","ENSMUSG00000015766.14","3' UTR","mmu-miR-25-3p","5.500","0.762","7mer A1 (Perfect match)"
"chr6","145,797,768","145,797,862","+","Rassf8","ENSMUSG00000030259.12","Intron","mmu-miR-466i-5p","5.500","0.624","No seed match"
"chr6","145,862,128","145,862,172","-","Bhlhe41","ENSMUSG00000030256.11","3' UTR","mmu-miR-17-5p","5.500","0.683","6mer (1 mismatch)"
"chr6","145,862,128","145,862,172","-","Bhlhe41","ENSMUSG00000030256.11","3' UTR","mmu-miR-20a-5p","5.500","0.723","6mer (1 mismatch)"
"chr6","147,110,063","147,110,184","+","Klhl42","ENSMUSG00000040102.10","3' UTR","mmu-miR-124-3p","5.500","0.871","7mer A1 (Perfect match)"
"chr6","148,181,568","148,181,656","-","Ergic2","ENSMUSG00000030304.11","3' UTR","mmu-miR-25-3p","5.500","0.762","8mer (Perfect match)"
"chr7","12,849,896","12,849,961","+","Zfp110","ENSMUSG00000058638.14","CDS","mmu-miR-124-3p","5.500","0.703","7mer m8 (Perfect match)"
"chr7","13,029,672","13,029,764","+","Trim28","ENSMUSG00000005566.14","CDS","mmu-miR-16-5p","5.500","0.505","7mer A1 (Perfect match)"
"chr7","15,871,377","15,871,455","-","Crx","ENSMUSG00000041578.15","5' UTR","mmu-miR-466i-5p","5.500","0.762","No seed match"
"chr7","16,327,380","16,327,464","-","Sae1","ENSMUSG00000052833.9","3' UTR","mmu-miR-18a-5p","5.500","0.822","8mer (Perfect match)"
"chr7","24,978,314","24,978,432","-","Atp1a3","ENSMUSG00000040907.15","3' UTR","mmu-let-7a-5p","5.500","0.812","6mer (Perfect match)"
"chr7","24,978,314","24,978,432","-","Atp1a3","ENSMUSG00000040907.15","3' UTR","mmu-let-7b-5p","5.500","0.762","6mer (Perfect match)"
"chr7","25,291,227","25,291,335","+","Cic","ENSMUSG00000005442.13","CDS","mmu-miR-15a-5p","5.500","0.792","8mer (Perfect match)"
"chr7","28,559,013","28,559,153","-","Pak4","ENSMUSG00000030602.13","3' UTR","mmu-miR-3099-3p","5.500","0.614","6mer (1 mismatch)"
"chr7","30,186,976","30,187,031","-","Capns1","ENSMUSG00000001794.13","3' UTR","mmu-miR-124-3p","5.500","0.772","6mer (1 mismatch)"
"chr7","30,187,147","30,187,270","-","Capns1","ENSMUSG00000001794.13","3' UTR","mmu-miR-124-3p","5.500","0.644","7mer A1 (1 mismatch)"
"chr7","34,304,736","34,304,844","-","4931406P16Rik","ENSMUSG00000066571.13","Intron","mmu-miR-124-3p","5.500","0.673","8mer (Perfect match)"
"chr7","37,760,434","37,760,555","-","Zfp536","ENSMUSG00000043456.17","Intron","mmu-miR-124-3p","5.500","0.653","8mer (Perfect match)"
"chr7","44,829,389","44,829,491","+","Nup62","ENSMUSG00000109511.1","CDS","mmu-miR-15a-5p","5.500","0.772","7mer m8 (Perfect match)"
"chr7","46,660,412","46,660,484","-","Tph1","ENSMUSG00000040046.14","CDS","mmu-miR-127-3p","5.500","0.762","8mer (Perfect match)"
"chr7","46,850,887","46,851,015","+","Ldha","ENSMUSG00000063229.15","CDS","mmu-miR-92a-3p","5.500","0.802","6mer (Perfect match)"
"chr7","48,867,962","48,868,028","-","E2f8","ENSMUSG00000046179.17","CDS","mmu-miR-27a-3p","5.500","0.683","7mer A1 (Perfect match)"
"chr7","59,288,943","59,289,030","+","Ube3a","ENSMUSG00000025326.12","3' UTR","mmu-miR-124-3p","5.500","0.535","7mer A1 (Perfect match)"
"chr7","63,889,970","63,890,044","-","Klf13","ENSMUSG00000052040.10","3' UTR","mmu-miR-466i-5p","5.500","0.792","No seed match"
"chr7","65,297,245","65,297,314","-","Tjp1","ENSMUSG00000030516.14","3' UTR","mmu-miR-191-5p","5.500","0.842","8mer (Perfect match)"
"chr7","66,127,227","66,127,352","+","Chsy1","ENSMUSG00000032640.10","Intron","mmu-miR-124-3p","5.500","0.752","7mer m8 (Perfect match)"
"chr7","68,232,061","68,232,164","+","Igf1r","ENSMUSG00000005533.10","3' UTR","mmu-miR-99b-5p","5.500","0.733","8mer (Perfect match)"
"chr7","74,000,565","74,000,687","-","St8sia2","ENSMUSG00000025789.9","Intron","mmu-miR-466i-5p","5.500","0.752","No seed match"
"chr7","79,360,891","79,360,932","+","Abhd2","ENSMUSG00000039202.12","3' UTR","mmu-miR-124-3p","5.500","0.703","6mer (Perfect match)"
"chr7","80,915,487","80,915,595","-","Sec11a","ENSMUSG00000025724.12","3' UTR","mmu-miR-124-3p","5.500","0.713","6mer offset (Perfect match)"
"chr7","83,899,068","83,899,132","+","Mesd","ENSMUSG00000038503.15","3' UTR","mmu-miR-103-3p","5.500","0.762","6mer (Perfect match)"
"chr7","89,242,730","89,242,870","-","Tmem135","ENSMUSG00000039428.11","Intron","mmu-miR-20a-5p","5.500","0.752","8mer (Perfect match)"
"chr7","90,176,668","90,176,765","+","Picalm","ENSMUSG00000039361.11","CDS","mmu-let-7a-5p","5.500","0.535","6mer (Perfect match)"
"chr7","105,396,111","105,396,204","-","Fam160a2","ENSMUSG00000044465.19","Intron","mmu-miR-124-3p","5.500","0.683","8mer (Perfect match)"
"chr7","105,566,056","105,566,147","-","Apbb1","ENSMUSG00000037032.16","CDS","mmu-miR-15a-5p","5.500","0.822","6mer (Perfect match)"
"chr7","110,142,548","110,142,608","+","Wee1","ENSMUSG00000031016.9","3' UTR","mmu-miR-20a-5p","5.500","0.822","6mer (1 mismatch)"
"chr7","111,034,357","111,034,462","+","Ctr9","ENSMUSG00000005609.16","CDS","mmu-miR-20a-5p","5.500","0.782","6mer (Perfect match)"
"chr7","111,072,315","111,072,382","-","Eif4g2","ENSMUSG00000005610.17","3' UTR","mmu-miR-20a-5p","5.500","0.802","7mer m8 (Perfect match)"
"chr7","112,906,668","112,906,724","+","Tead1","ENSMUSG00000055320.18","3' UTR","mmu-miR-124-3p","5.500","0.812","6mer (Perfect match)"
"chr7","118,804,109","118,804,185","+","Vps35l","ENSMUSG00000030982.19","CDS","mmu-miR-19b-3p","5.500","0.822","8mer (Perfect match)"
"chr7","119,740,154","119,740,233","+","Ppp1ccb","ENSMUSG00000100153.2","ncRNA","mmu-miR-26a-5p","5.500","0.683","No seed match"
"chr7","121,396,274","121,396,423","+","Hs3st2","ENSMUSG00000046321.8","Intron","mmu-miR-15a-5p","5.500","0.762","7mer m8 (Perfect match)"
"chr7","121,989,536","121,989,635","-","Gga2","ENSMUSG00000030872.14","3' UTR","mmu-miR-92a-3p","5.500","0.752","6mer (1 mismatch)"
"chr7","121,989,536","121,989,635","-","Gga2","ENSMUSG00000030872.14","3' UTR","mmu-miR-96-5p","5.500","0.743","7mer m8 (Perfect match)"
"chr7","122,079,456","122,079,553","+","Ubfd1","ENSMUSG00000030870.12","3' UTR","mmu-miR-16-5p","5.500","0.792","7mer m8 (Perfect match)"
"chr7","122,159,774","122,159,860","+","Plk1","ENSMUSG00000030867.7","CDS","mmu-miR-16-5p","5.500","0.515","7mer m8 (Perfect match)"
"chr7","123,193,564","123,193,643","+","Tnrc6a","ENSMUSG00000052707.8","3' UTR","mmu-miR-20a-5p","5.500","0.653","7mer m8 (Perfect match)"
"chr7","126,372,476","126,372,562","-","Spns1","ENSMUSG00000030741.15","CDS","mmu-miR-124-3p","5.500","0.802","6mer (1 mismatch)"
"chr7","126,491,980","126,492,063","-","Atxn2l","ENSMUSG00000032637.15","3' UTR","mmu-miR-18a-5p","5.500","0.733","7mer m8 (Perfect match)"
"chr7","126,797,436","126,797,499","-","Aldoa","ENSMUSG00000030695.16","CDS","mmu-miR-15a-5p","5.500","0.733","7mer m8 (Perfect match)"
"chr7","127,272,560","127,272,633","-","Sephs2","ENSMUSG00000049091.6","CDS","mmu-miR-16-5p","5.500","0.554","7mer m8 (Perfect match)"
"chr7","128,688,970","128,689,087","+","Inpp5f","ENSMUSG00000042105.18","5' UTR","mmu-miR-341-3p","5.500","0.802","7mer m8 (Perfect match)"
"chr7","128,697,420","128,697,483","-","Mcmbp","ENSMUSG00000048170.14","3' UTR","mmu-miR-181c-5p","5.500","0.792","8mer (Perfect match)"
"chr7","132,570,013","132,570,097","-","Oat","ENSMUSG00000030934.9","CDS","mmu-miR-16-5p","5.500","0.782","7mer m8 (Perfect match)"
"chr7","141,429,820","141,429,881","-","Slc25a22","ENSMUSG00000019082.18","CDS","mmu-miR-16-5p","5.500","0.762","7mer m8 (Perfect match)"
"chr7","141,459,552","141,459,607","+","Pnpla2","ENSMUSG00000025509.15","CDS","mmu-miR-124-3p","5.500","0.782","6mer (Perfect match)"
"chr7","143,270,474","143,270,657","-","Kcnq1ot1","ENSMUSG00000101609.2","ncRNA","mmu-miR-124-3p","5.500","0.752","7mer A1 (1 mismatch)"
"chr7","143,570,019","143,570,076","-","Cars","ENSMUSG00000010755.17","CDS","mmu-miR-124-3p","5.500","0.762","6mer (Perfect match)"
"chr7","144,934,010","144,934,102","-","Ccnd1","ENSMUSG00000070348.5","CDS","mmu-miR-20a-5p","5.500","0.683","7mer m8 (Perfect match)"
"chr8","3,513,264","3,513,332","+","Mcoln1","ENSMUSG00000004567.16","Intron","mmu-miR-466i-5p","5.500","0.762","6mer (1 mismatch)"
"chr8","4,213,937","4,214,067","-","Prr36","ENSMUSG00000064125.14","CDS","mmu-let-7b-5p","5.500","0.792","7mer m8 (Perfect match)"
"chr8","4,240,710","4,240,840","+","Map2k7","ENSMUSG00000002948.19","CDS","mmu-miR-16-5p","5.500","0.782","7mer m8 (Perfect match)"
"chr8","8,620,821","8,620,952","-","Efnb2","ENSMUSG00000001300.16","CDS","mmu-miR-124-3p","5.500","0.743","7mer A1 (1 mismatch)"
"chr8","9,608,751","9,608,847","-","Fam155a","ENSMUSG00000079157.4","Intron","mmu-let-7f-5p","5.500","0.723","6mer (Perfect match)"
"chr8","9,676,491","9,676,702","-","Fam155a","ENSMUSG00000079157.4","Intron","mmu-miR-124-3p","5.500","0.733","6mer offset (Perfect match)"
"chr8","9,729,796","9,729,864","-","Fam155a","ENSMUSG00000079157.4","Intron","mmu-miR-466i-5p","5.500","0.832","No seed match"
"chr8","9,761,852","9,761,910","-","Fam155a","ENSMUSG00000079157.4","Intron","mmu-miR-466f-3p","5.500","0.772","No seed match"
"chr8","10,986,860","10,986,918","-","Irs2","ENSMUSG00000038894.7","3' UTR","mmu-miR-16-5p","5.500","0.792","7mer m8 (Perfect match)"
"chr8","11,199,689","11,199,764","-","Col4a1","ENSMUSG00000031502.11","CDS","mmu-let-7a-5p","5.500","0.842","7mer m8 (1 mismatch)"
"chr8","12,639,621","12,639,704","-","Tubgcp3","ENSMUSG00000000759.14","CDS","mmu-miR-16-5p","5.500","0.812","7mer m8 (Perfect match)"
"chr8","12,657,465","12,657,511","-","Tubgcp3","ENSMUSG00000000759.14","CDS","mmu-miR-124-3p","5.500","0.653","7mer A1 (1 mismatch)"
"chr8","13,019,564","13,019,664","+","Mcf2l","ENSMUSG00000031442.21","3' UTR","mmu-miR-30c-5p","5.500","0.653","8mer (Perfect match)"
"chr8","13,171,230","13,171,298","+","Lamp1","ENSMUSG00000031447.7","CDS","mmu-miR-124-3p","5.500","0.832","6mer offset (1 mismatch)"
"chr8","22,176,982","22,177,105","-","Ckap2","ENSMUSG00000037725.8","CDS","mmu-let-7b-5p","5.500","0.604","6mer offset (1 mismatch)"
"chr8","23,226,803","23,226,857","-","Gins4","ENSMUSG00000031546.6","3' UTR","mmu-miR-124-3p","5.500","0.802","7mer m8 (Perfect match)"
"chr8","25,714,769","25,714,911","+","Nsd3","ENSMUSG00000054823.16","3' UTR","mmu-let-7b-5p","5.500","0.564","6mer (Perfect match)"
"chr8","25,999,805","25,999,882","-","Fnta","ENSMUSG00000015994.10","CDS","mmu-miR-124-3p","5.500","0.772","6mer (Perfect match)"
"chr8","27,142,938","27,143,039","-","Rab11fip1","ENSMUSG00000031488.14","3' UTR","mmu-miR-124-3p","5.500","0.713","7mer m8 (Perfect match)"
"chr8","33,389,989","33,390,060","+","Purg","ENSMUSG00000049184.6","Intron","mmu-miR-30d-5p","5.500","0.644","7mer m8 (Perfect match)"
"chr8","36,217,001","36,217,032","-","Lonrf1","ENSMUSG00000039633.7","3' UTR","mmu-miR-466i-5p","5.500","0.683","No seed match"
"chr8","36,217,292","36,217,361","-","Lonrf1","ENSMUSG00000039633.7","3' UTR","mmu-miR-19a-3p","5.500","0.802","8mer (Perfect match)"
"chr8","38,596,046","38,596,149","-","Sgcz","ENSMUSG00000039539.13","Intron","mmu-miR-124-3p","5.500","0.535","7mer m8 (Perfect match)"
"chr8","38,650,921","38,651,126","-","Sgcz","ENSMUSG00000039539.13","Intron","mmu-let-7c-5p","5.500","0.535","8mer (Perfect match)"
"chr8","40,506,577","40,506,709","-","Cnot7","ENSMUSG00000031601.16","Intron","mmu-let-7a-5p","5.500","0.802","8mer (Perfect match)"
"chr8","41,304,458","41,304,593","+","Pcm1","ENSMUSG00000031592.10","Intron","mmu-miR-124-3p","5.500","0.703","8mer (Perfect match)"
"chr8","46,118,879","46,118,954","-","Snx25","ENSMUSG00000038291.16","Intron","mmu-miR-124-3p","5.500","0.713","7mer m8 (Perfect match)"
"chr8","46,209,438","46,209,484","-","Slc25a4","ENSMUSG00000031633.4","CDS","mmu-miR-181a-5p","5.500","0.693","7mer m8 (1 mismatch)"
"chr8","47,490,238","47,490,342","-","Trappc11","ENSMUSG00000038102.15","3' UTR","mmu-miR-124-3p","5.500","0.663","No seed match"
"chr8","48,502,510","48,502,564","-","Tenm3","ENSMUSG00000031561.16","Intron","mmu-miR-466i-5p","5.500","0.743","No seed match"
"chr8","48,539,566","48,539,684","-","Tenm3","ENSMUSG00000031561.16","Intron","mmu-miR-466i-5p","5.500","0.733","No seed match"
"chr8","54,523,271","54,523,384","-","Spcs3","ENSMUSG00000054408.9","CDS","mmu-let-7b-5p","5.500","0.713","7mer m8 (Perfect match)"
"chr8","56,591,429","56,591,521","+","Fbxo8","ENSMUSG00000038206.13","CDS","mmu-miR-101a-3p","5.500","0.762","7mer m8 (Perfect match)"
"chr8","60,672,587","60,672,769","+","Mfap3l","ENSMUSG00000031647.10","3' UTR","mmu-miR-20a-5p","5.500","0.733","8mer (Perfect match)"
"chr8","61,263,321","61,263,375","+","Sh3rf1","ENSMUSG00000031642.9","Intron","mmu-miR-466i-5p","5.500","0.762","No seed match"
"chr8","64,739,876","64,739,930","-","Klhl2","ENSMUSG00000031605.8","3' UTR","mmu-miR-124-3p","5.500","0.782","7mer m8 (1 mismatch)"
"chr8","66,889,480","66,889,550","+","Naf1","ENSMUSG00000014907.10","CDS","mmu-miR-124-3p","5.500","0.861","8mer (1 mismatch)"
"chr8","67,696,654","67,696,724","-","Psd3","ENSMUSG00000030465.19","3' UTR","mmu-miR-19b-3p","5.500","0.564","7mer m8 (Perfect match)"
"chr8","67,788,488","67,788,552","-","Psd3","ENSMUSG00000030465.19","Intron","mmu-miR-15a-5p","5.500","0.693","8mer (Perfect match)"
"chr8","69,091,542","69,091,645","+","Atp6v1b2","ENSMUSG00000006273.14","Intron","mmu-miR-124-3p","5.500","0.733","7mer m8 (Perfect match)"
"chr8","69,102,810","69,102,858","+","Atp6v1b2","ENSMUSG00000006273.14","CDS","mmu-miR-15b-5p","5.500","0.792","8mer (Perfect match)"
"chr8","69,705,998","69,706,071","-","Zfp869","ENSMUSG00000054648.8","3' UTR","mmu-miR-124-3p","5.500","0.703","7mer A1 (Perfect match)"
"chr8","69,765,128","69,765,234","-","Zfp866","ENSMUSG00000043090.18","3' UTR","mmu-miR-124-3p","5.500","0.614","7mer A1 (Perfect match)"
"chr8","70,532,126","70,532,199","+","Fkbp8","ENSMUSG00000019428.16","Intron","mmu-miR-466i-5p","5.500","0.802","No seed match"
"chr8","72,567,204","72,567,284","-","Smim7","ENSMUSG00000044600.14","3' UTR","mmu-miR-19b-3p","5.500","0.832","7mer m8 (Perfect match)"
"chr8","77,371,528","77,371,648","-","Gm45407","ENSMUSG00000109873.1","ncRNA","mmu-miR-30c-5p","5.500","0.832","6mer (Perfect match)"
"chr8","77,382,104","77,382,153","-","Arhgap10","ENSMUSG00000037148.8","Intron","mmu-miR-466i-5p","5.500","0.822","No seed match"
"chr8","83,573,221","83,573,296","-","Tecr","ENSMUSG00000031708.17","CDS","mmu-let-7b-5p","5.500","0.614","7mer m8 (1 mismatch)"
"chr8","84,672,304","84,672,407","-","Nacc1","ENSMUSG00000001910.5","3' UTR","mmu-miR-124-3p","5.500","0.703","7mer m8 (1 mismatch)"
"chr8","85,538,913","85,538,972","-","Dnaja2","ENSMUSG00000031701.6","3' UTR","mmu-miR-26a-5p","5.500","0.752","7mer m8 (1 mismatch)"
"chr8","87,472,170","87,472,239","-","Cbln1","ENSMUSG00000031654.16","CDS","mmu-miR-16-5p","5.500","0.713","7mer m8 (Perfect match)"
"chr8","87,505,456","87,505,535","+","Gm2694","ENSMUSG00000097248.9","ncRNA","mmu-miR-466i-5p","5.500","0.703","No seed match"
"chr8","91,051,659","91,051,748","+","Chd9","ENSMUSG00000056608.14","CDS","mmu-miR-124-3p","5.500","0.792","7mer A1 (1 mismatch)"
"chr8","95,767,893","95,767,961","-","Cnot1","ENSMUSG00000036550.16","Intron","mmu-miR-466i-5p","5.500","0.743","No seed match"
"chr8","95,825,542","95,825,630","+","Sap18b","ENSMUSG00000061104.5","CDS","mmu-miR-124-3p","5.500","0.772","7mer m8 (Perfect match)"
"chr8","95,836,866","95,836,988","-","Slc38a7","ENSMUSG00000036534.6","3' UTR","mmu-miR-30a-5p","5.500","0.782","8mer (Perfect match)"
"chr8","97,876,379","97,876,446","+","Gm45246","ENSMUSG00000109645.1","ncRNA","mmu-miR-181a-5p","5.500","0.743","7mer m8 (Perfect match)"
"chr8","105,930,997","105,931,070","+","Pskh1","ENSMUSG00000048310.8","3' UTR","mmu-miR-27a-3p","5.500","0.752","6mer offset (Perfect match)"
"chr8","106,905,018","106,905,146","+","Utp4","ENSMUSG00000041438.8","Intron","mmu-miR-124-3p","5.500","0.772","7mer m8 (Perfect match)"
"chr8","108,706,054","108,706,155","+","Zfhx3","ENSMUSG00000038872.10","Intron","mmu-miR-124-3p","5.500","0.545","8mer (Perfect match)"
"chr8","108,956,718","108,956,815","+","Zfhx3","ENSMUSG00000038872.10","CDS","mmu-let-7i-5p","5.500","0.832","7mer m8 (Perfect match)"
"chr8","109,863,773","109,863,877","+","Ap1g1","ENSMUSG00000031731.16","3' UTR","mmu-miR-17-5p","5.500","0.752","7mer m8 (1 mismatch)"
"chr8","110,837,301","110,837,399","-","Sf3b3","ENSMUSG00000033732.10","CDS","mmu-miR-124-3p","5.500","0.762","6mer offset (Perfect match)"
"chr8","111,135,837","111,135,897","+","Pdpr","ENSMUSG00000033624.10","3' UTR","mmu-miR-124-3p","5.500","0.782","7mer m8 (Perfect match)"
"chr8","111,282,627","111,282,732","-","Rfwd3","ENSMUSG00000033596.5","CDS","mmu-miR-106b-5p","5.500","0.752","7mer m8 (Perfect match)"
"chr8","111,282,627","111,282,732","-","Rfwd3","ENSMUSG00000033596.5","CDS","mmu-miR-17-5p","5.500","0.772","7mer m8 (Perfect match)"
"chr8","111,450,056","111,450,123","-","Wdr59","ENSMUSG00000031959.15","3' UTR","mmu-miR-466i-5p","5.500","0.762","No seed match"
"chr8","111,450,945","111,451,024","-","Wdr59","ENSMUSG00000031959.15","CDS","mmu-miR-124-3p","5.500","0.545","7mer m8 (1 mismatch)"
"chr8","111,480,500","111,480,593","-","Wdr59","ENSMUSG00000031959.15","CDS","mmu-miR-301a-3p","5.500","0.564","7mer m8 (Perfect match)"
"chr8","115,039,925","115,039,988","+","Wwox","ENSMUSG00000004637.15","Intron","mmu-miR-466i-5p","5.500","0.515","No seed match"
"chr8","119,508,363","119,508,478","-","Mbtps1","ENSMUSG00000031835.16","3' UTR","mmu-miR-106b-5p","5.500","0.792","7mer A1 (Perfect match)"
"chr8","119,956,692","119,956,755","+","Usp10","ENSMUSG00000031826.20","CDS","mmu-let-7c-5p","5.500","0.782","7mer m8 (Perfect match)"
"chr8","120,285,320","120,285,352","+","Gse1|Galnt2l","ENSMUSG00000031822.20||ENSMUSG00000092329.1","Intron","mmu-miR-466i-5p","5.500","0.743","No seed match"
"chr8","120,395,327","120,395,591","+","Galnt2l|Gse1","ENSMUSG00000092329.1||ENSMUSG00000031822.20","Intron","mmu-miR-466c-3p","5.500","0.782","7mer m8 (Perfect match)"
"chr8","120,451,636","120,451,713","+","Galnt2l|Gse1","ENSMUSG00000031822.20||ENSMUSG00000092329.1","Intron","mmu-miR-466i-5p","5.500","0.634","8mer (1 mismatch)"
"chr8","120,482,715","120,482,792","+","Gse1|Galnt2l","ENSMUSG00000031822.20||ENSMUSG00000092329.1","Intron","mmu-miR-466i-5p","5.500","0.723","No seed match"
"chr8","120,544,513","120,544,577","+","Gse1|Galnt2l","ENSMUSG00000031822.20||ENSMUSG00000092329.1","Intron","mmu-miR-466i-5p","5.500","0.703","No seed match"
"chr8","122,628,791","122,628,942","-","Cbfa2t3","ENSMUSG00000006362.16","3' UTR","mmu-miR-92a-3p","5.500","0.792","8mer (Perfect match)"
"chr8","122,989,295","122,989,397","-","Ankrd11","ENSMUSG00000035569.17","Intron","mmu-let-7c-5p","5.500","0.752","8mer (Perfect match)"
"chr8","123,373,784","123,373,883","+","Tcf25","ENSMUSG00000001472.17","CDS","mmu-miR-15a-5p","5.500","0.792","7mer m8 (Perfect match)"
"chr8","123,403,578","123,403,664","+","Tcf25","ENSMUSG00000001472.17","3' UTR","mmu-miR-320-3p","5.500","0.723","8mer (Perfect match)"
"chr8","124,345,352","124,345,410","+","Galnt2l|Galnt2","ENSMUSG00000089704.9||ENSMUSG00000092329.1","3' UTR","mmu-miR-96-5p","5.500","0.772","8mer (Perfect match)"
"chr8","124,946,417","124,946,472","-","Egln1","ENSMUSG00000031987.6","Intron","mmu-miR-466i-5p","5.500","0.782","6mer offset (1 mismatch)"
"chr8","126,425,873","126,425,951","-","Tarbp1","ENSMUSG00000090290.2","3' UTR","mmu-miR-124-3p","5.500","0.743","7mer m8 (1 mismatch)"
"chr8","127,086,576","127,086,767","+","Pard3","ENSMUSG00000025812.18","Intron","mmu-miR-466i-5p","5.500","0.723","No seed match"
"chr8","127,196,681","127,196,809","+","Pard3","ENSMUSG00000025812.18","Intron","mmu-miR-124-3p","5.500","0.743","8mer (Perfect match)"
"chr8","128,726,078","128,726,121","+","Itgb1","ENSMUSG00000025809.15","CDS","mmu-miR-16-5p","5.500","0.752","7mer m8 (Perfect match)"
"chr9","13,444,285","13,444,568","+","Maml2","ENSMUSG00000031925.17","Intron","mmu-miR-466i-5p","5.500","0.624","No seed match"
"chr9","14,327,955","14,328,047","+","Sesn3","ENSMUSG00000032009.8","3' UTR","mmu-miR-124-3p","5.500","0.812","7mer m8 (Perfect match)"
"chr9","20,499,942","20,500,020","-","Zfp266","ENSMUSG00000060510.14","CDS","mmu-miR-124-3p","5.500","0.693","7mer A1 (Perfect match)"
"chr9","21,637,273","21,637,329","+","Smarca4","ENSMUSG00000032187.16","CDS","mmu-miR-16-5p","5.500","0.802","7mer m8 (Perfect match)"
"chr9","29,378,699","29,378,796","-","Ntm","ENSMUSG00000059974.10","Intron","mmu-miR-26a-5p","5.500","0.653","7mer A1 (Perfect match)"
"chr9","31,192,275","31,192,391","-","Aplp2","ENSMUSG00000031996.17","Intron","mmu-miR-124-3p","5.500","0.743","6mer offset (Perfect match)"
"chr9","42,442,983","42,443,079","-","Tbcel","ENSMUSG00000037287.15","CDS","mmu-miR-124-3p","5.500","0.525","8mer (Perfect match)"
"chr9","44,334,804","44,334,839","+","H2ax","ENSMUSG00000049932.3","CDS","mmu-miR-124-3p","5.500","0.713","6mer (1 mismatch)"
"chr9","44,836,160","44,836,227","-","Kmt2a","ENSMUSG00000002028.13","CDS","mmu-miR-124-3p","5.500","0.594","6mer offset (Perfect match)"
"chr9","47,642,660","47,642,727","+","Cadm1","ENSMUSG00000032076.20","Intron","mmu-miR-466i-5p","5.500","0.822","No seed match"
"chr9","47,650,702","47,650,796","+","Cadm1","ENSMUSG00000032076.20","Intron","mmu-miR-466i-5p","5.500","0.832","No seed match"
"chr9","47,832,928","47,833,089","+","Cadm1","ENSMUSG00000032076.20","Intron","mmu-let-7e-5p","5.500","0.822","7mer m8 (Perfect match)"
"chr9","49,504,581","49,504,657","-","Ncam1","ENSMUSG00000039542.16","3' UTR","mmu-miR-30c-5p","5.500","0.554","8mer (Perfect match)"
"chr9","49,635,272","49,635,496","-","Ncam1","ENSMUSG00000039542.16","Intron","mmu-miR-342-3p","5.500","0.554","8mer (Perfect match)"
"chr9","54,865,326","54,865,391","+","Ireb2","ENSMUSG00000032293.8","CDS","mmu-miR-124-3p","5.500","0.693","6mer offset (1 mismatch)"
"chr9","55,862,632","55,862,727","-","Scaper","ENSMUSG00000034007.10","Intron","mmu-miR-124-3p","5.500","0.683","7mer m8 (Perfect match)"
"chr9","56,437,919","56,438,023","+","AC159819.1","ENSMUSG00000118653.1","CDS","mmu-miR-195a-5p","5.500","0.733","7mer m8 (Perfect match)"
"chr9","57,103,887","57,103,951","+","Sin3a","ENSMUSG00000042557.14","CDS","mmu-miR-124-3p","5.500","0.743","6mer (Perfect match)"
"chr9","57,447,336","57,447,430","-","Scamp5","ENSMUSG00000040722.7","Intron","mmu-miR-15b-5p","5.500","0.515","7mer m8 (Perfect match)"
"chr9","57,561,011","57,561,098","+","Scamp2","ENSMUSG00000040188.10","CDS","mmu-miR-124-3p","5.500","0.812","6mer (1 mismatch)"
"chr9","57,596,054","57,596,128","+","Ulk3","ENSMUSG00000032308.9","3' UTR","mmu-miR-466i-5p","5.500","0.752","No seed match"
"chr9","57,790,946","57,791,080","-","Arid3b","ENSMUSG00000004661.15","3' UTR","mmu-let-7c-5p","5.500","0.792","7mer A1 (Perfect match)"
"chr9","57,962,741","57,962,852","+","Sema7a","ENSMUSG00000038264.8","3' UTR","mmu-miR-17-5p","5.500","0.545","8mer (Perfect match)"
"chr9","61,917,379","61,917,504","-","Kif23","ENSMUSG00000032254.10","3' UTR","mmu-miR-15b-5p","5.500","0.792","8mer (Perfect match)"
"chr9","62,796,601","62,796,678","-","Fem1b","ENSMUSG00000032244.9","CDS","mmu-let-7c-5p","5.500","0.743","6mer (Perfect match)"
"chr9","65,201,730","65,201,772","-","Rnu5g","ENSMUSG00000095892.1","ncRNA","mmu-miR-124-3p","5.500","0.792","6mer (1 mismatch)"
"chr9","66,060,222","66,060,316","+","Ppib","ENSMUSG00000032383.7","CDS","mmu-miR-497a-5p","5.500","0.535","7mer m8 (Perfect match)"
"chr9","72,726,730","72,726,812","+","Nedd4","ENSMUSG00000032216.15","Intron","mmu-miR-466i-5p","5.500","0.644","6mer offset (1 mismatch)"
"chr9","72,912,545","72,912,615","+","Prtg","ENSMUSG00000036030.9","3' UTR","mmu-let-7g-5p","5.500","0.802","8mer (Perfect match)"
"chr9","75,387,537","75,387,571","-","Mapk6","ENSMUSG00000042688.16","3' UTR","mmu-let-7a-5p","5.500","0.782","No seed match"
"chr9","75,387,537","75,387,571","-","Mapk6","ENSMUSG00000042688.16","3' UTR","mmu-let-7c-5p","5.500","0.812","No seed match"
"chr9","91,098,004","91,098,072","+","Gm5620","ENSMUSG00000056904.3","ncRNA","mmu-miR-24-3p","5.500","0.673","7mer A1 (Perfect match)"
"chr9","96,333,580","96,333,637","-","Atp1b3","ENSMUSG00000032412.8","CDS","mmu-miR-183-5p","5.500","0.772","8mer (Perfect match)"
"chr9","101,081,194","101,081,286","+","Msl2","ENSMUSG00000066415.4","Intron","mmu-miR-32-5p","5.500","0.832","8mer (Perfect match)"
"chr9","104,203,223","104,203,291","-","Dnajc13","ENSMUSG00000032560.14","CDS","mmu-miR-30b-5p","5.500","0.822","8mer (Perfect match)"
"chr9","106,452,395","106,452,504","+","Abhd14b","ENSMUSG00000042073.15","3' UTR","mmu-miR-124-3p","5.500","0.535","7mer A1 (Perfect match)"
"chr9","107,562,126","107,562,215","+","Rassf1","ENSMUSG00000010067.13","3' UTR","mmu-miR-124-3p","5.500","0.762","No seed match"
"chr9","107,565,254","107,565,345","+","Tusc2","ENSMUSG00000010054.4","3' UTR","mmu-miR-124-3p","5.500","0.703","6mer (Perfect match)"
"chr9","108,447,707","108,447,788","-","Klhdc8b","ENSMUSG00000032609.12","3' UTR","mmu-miR-124-3p","5.500","0.861","6mer offset (Perfect match)"
"chr9","108,534,027","108,534,093","+","Qrich1","ENSMUSG00000006673.14","CDS","mmu-miR-125b-5p","5.500","0.772","7mer m8 (Perfect match)"
"chr9","108,851,959","108,852,029","+","Celsr3","ENSMUSG00000023473.13","3' UTR","mmu-miR-30c-5p","5.500","0.802","8mer (Perfect match)"
"chr9","108,852,463","108,852,530","+","Celsr3","ENSMUSG00000023473.13","3' UTR","mmu-miR-30b-5p","5.500","0.762","8mer (Perfect match)"
"chr9","110,149,921","110,149,959","+","Smarcc1","ENSMUSG00000032481.17","CDS","mmu-let-7g-5p","5.500","0.802","No seed match"
"chr9","110,550,223","110,550,306","+","Setd2","ENSMUSG00000044791.16","CDS","mmu-miR-96-5p","5.500","0.822","8mer (Perfect match)"
"chr9","111,247,307","111,247,379","-","Mlh1","ENSMUSG00000032498.9","CDS","mmu-miR-93-5p","5.500","0.693","6mer (Perfect match)"
"chrM","655","721","+","mt-Rnr1","ENSMUSG00000064337.1","ncRNA","mmu-miR-143-3p","5.500","0.703","6mer (Perfect match)"
"chrM","655","721","+","mt-Rnr1","ENSMUSG00000064337.1","ncRNA","mmu-miR-183-5p","5.500","0.703","6mer (1 mismatch)"
"chrM","655","721","+","mt-Rnr1","ENSMUSG00000064337.1","ncRNA","mmu-miR-20a-5p","5.500","0.733","No seed match"
"chrM","1,615","1,732","+","mt-Rnr2","ENSMUSG00000064339.1","ncRNA","mmu-let-7a-5p","5.500","0.743","6mer offset (1 mismatch)"
"chrM","1,615","1,732","+","mt-Rnr2","ENSMUSG00000064339.1","ncRNA","mmu-miR-7a-5p","5.500","0.782","6mer (1 mismatch)"
"chrM","1,813","1,927","+","mt-Rnr2","ENSMUSG00000064339.1","ncRNA","mmu-let-7a-5p","5.500","0.752","6mer offset (1 mismatch)"
"chrM","1,813","1,927","+","mt-Rnr2","ENSMUSG00000064339.1","ncRNA","mmu-miR-466i-5p","5.500","0.752","6mer (1 mismatch)"
"chrM","6,171","6,260","+","mt-Co1","ENSMUSG00000064351.1","CDS","mmu-miR-466i-5p","5.500","0.723","6mer (Perfect match)"
"chrM","11,376","11,511","+","mt-Nd4","ENSMUSG00000064363.1","CDS","mmu-let-7b-5p","5.500","0.574","6mer (1 mismatch)"
"chrM","14,277","14,342","+","mt-Cytb","ENSMUSG00000064370.1","CDS","mmu-miR-466i-5p","5.500","0.792","7mer m8 (1 mismatch)"
"chrX","5,700,770","5,700,839","-","Gm14373","ENSMUSG00000081232.3","ncRNA","mmu-miR-16-5p","5.500","0.822","8mer (Perfect match)"
"chrX","6,172,035","6,172,075","-","Nudt10","ENSMUSG00000073293.4","Intron","mmu-miR-124-3p","5.500","0.851","8mer (Perfect match)"
"chrX","12,037,101","12,037,195","-","Bcor","ENSMUSG00000040363.15","3' UTR","mmu-miR-30d-5p","5.500","0.782","8mer (Perfect match)"
"chrX","12,059,005","12,059,049","-","Bcor","ENSMUSG00000040363.15","CDS","mmu-miR-124-3p","5.500","0.733","6mer (1 mismatch)"
"chrX","13,293,203","13,293,336","+","Ddx3x","ENSMUSG00000000787.12","3' UTR","mmu-miR-15b-5p","5.500","0.663","8mer (Perfect match)"
"chrX","18,250,955","18,251,086","+","Kdm6a","ENSMUSG00000037369.17","CDS","mmu-let-7a-5p","5.500","0.822","8mer (Perfect match)"
"chrX","20,625,890","20,626,026","+","Rbm10","ENSMUSG00000031060.16","Intron","mmu-miR-124-3p","5.500","0.634","7mer m8 (Perfect match)"
"chrX","20,851,661","20,851,719","+","Araf","ENSMUSG00000001127.12","CDS","mmu-miR-124-3p","5.500","0.703","7mer A1 (Perfect match)"
"chrX","42,095,110","42,095,189","+","Xiap","ENSMUSG00000025860.15","CDS","mmu-miR-182-5p","5.500","0.535","8mer (1 mismatch)"
"chrX","42,106,131","42,106,241","+","Xiap","ENSMUSG00000025860.15","3' UTR","mmu-miR-7a-5p","5.500","0.644","No seed match"
"chrX","51,006,700","51,006,751","-","Rap2c","ENSMUSG00000050029.7","3' UTR","mmu-miR-19b-3p","5.500","0.574","8mer (Perfect match)"
"chrX","58,034,890","58,035,022","+","Zic3","ENSMUSG00000067860.11","3' UTR","mmu-miR-181d-5p","5.500","0.535","8mer (Perfect match)"
"chrX","60,577,531","60,577,552","-","Hspa9-ps1","ENSMUSG00000081729.1","ncRNA","mmu-miR-16-5p","5.500","0.832","No seed match"
"chrX","73,570,446","73,570,536","+","Atp2b3","ENSMUSG00000031376.15","CDS","mmu-let-7b-5p","5.500","0.564","7mer m8 (Perfect match)"
"chrX","73,949,545","73,949,673","-","Hcfc1","ENSMUSG00000031386.14","CDS","mmu-let-7k","5.500","0.525","7mer m8 (Perfect match)"
"chrX","74,257,241","74,257,344","+","Emd","ENSMUSG00000001964.14","CDS","mmu-miR-30b-5p","5.500","0.832","7mer m8 (Perfect match)"
"chrX","77,610,324","77,610,425","+","Tbl1x","ENSMUSG00000025246.13","Intron","mmu-miR-124-3p","5.500","0.832","8mer (Perfect match)"
"chrX","94,111,094","94,111,208","-","Zfx","ENSMUSG00000079509.10","Intron","mmu-miR-30e-5p","5.500","0.723","8mer (Perfect match)"
"chrX","94,540,350","94,540,423","-","Maged1","ENSMUSG00000025151.16","CDS","mmu-miR-16-5p","5.500","0.792","6mer (Perfect match)"
"chrX","101,683,142","101,683,276","+","Ogt","ENSMUSG00000034160.13","3' UTR","mmu-miR-103-3p","5.500","0.743","7mer m8 (Perfect match)"
"chrX","103,389,956","103,390,011","+","Chic1","ENSMUSG00000031327.10","3' UTR","mmu-miR-106b-5p","5.500","0.822","7mer m8 (Perfect match)"
"chrX","108,742,443","108,742,545","-","Brwd3","ENSMUSG00000063663.11","3' UTR","mmu-miR-19b-3p","5.500","0.594","8mer (Perfect match)"
"chrX","134,350,700","134,350,838","+","Cenpi","ENSMUSG00000031262.12","Intron","mmu-miR-466i-5p","5.500","0.564","6mer (1 mismatch)"
"chrX","134,695,328","134,695,410","+","Armcx4","ENSMUSG00000049804.9","CDS","mmu-miR-16-5p","5.500","0.842","8mer (Perfect match)"
"chrX","134,804,173","134,804,250","-","Armcx2","ENSMUSG00000033436.13","3' UTR","mmu-miR-26a-5p","5.500","0.822","7mer A1 (Perfect match)"
"chrX","134,804,250","134,804,363","-","Armcx2","ENSMUSG00000033436.13","3' UTR","mmu-miR-15b-5p","5.500","0.723","7mer m8 (Perfect match)"
"chrX","136,066,786","136,066,856","-","Bex2","ENSMUSG00000042750.7","CDS","mmu-miR-124-3p","5.500","0.505","7mer A1 (Perfect match)"
"chrX","136,067,004","136,067,081","-","Bex2","ENSMUSG00000042750.7","CDS","mmu-miR-124-3p","5.500","0.634","6mer offset (Perfect match)"
"chrX","136,733,109","136,733,260","-","Morf4l2","ENSMUSG00000031422.16","3' UTR","mmu-miR-29b-3p","5.500","0.772","7mer m8 (Perfect match)"
"chrX","139,213,179","139,213,284","+","Pwwp3b","ENSMUSG00000042515.13","5' UTR","mmu-miR-124-3p","5.500","0.713","6mer offset (Perfect match)"
"chrX","140,475,645","140,475,723","+","Prps1","ENSMUSG00000031432.3","3' UTR","mmu-miR-484","5.500","0.772","7mer A1 (1 mismatch)"
"chrX","151,399,931","151,400,014","+","Fam120c","ENSMUSG00000025262.8","Intron","mmu-miR-124-3p","5.500","0.822","8mer (Perfect match)"
"chrX","151,631,433","151,631,509","+","Phf8","ENSMUSG00000041229.15","3' UTR","mmu-miR-124-3p","5.500","0.802","6mer (Perfect match)"
"chrX","151,930,114","151,930,256","+","Huwe1","ENSMUSG00000025261.18","CDS","mmu-miR-124-3p","5.500","0.713","6mer (Perfect match)"
"chrX","159,973,781","159,973,843","+","Sh3kbp1","ENSMUSG00000040990.17","3' UTR","mmu-miR-124-3p","5.500","0.842","7mer m8 (Perfect match)"
"chrX","160,801,575","160,801,682","-","Cdkl5","ENSMUSG00000031292.14","3' UTR","mmu-miR-19b-3p","5.500","0.653","7mer m8 (Perfect match)"
"chrX","160,931,960","160,932,055","-","Cdkl5","ENSMUSG00000031292.14","Intron","mmu-miR-124-3p","5.500","0.822","7mer m8 (Perfect match)"
"chr1","4,909,733","4,909,810","-","Rgs20","ENSMUSG00000002459.17","3' UTR","mmu-miR-466i-5p","5.000","0.545","6mer (1 mismatch)"
"chr1","6,248,283","6,248,418","+","Rb1cc1","ENSMUSG00000025907.14","CDS","mmu-let-7a-5p","5.000","0.693","8mer (Perfect match)"
"chr1","13,139,639","13,139,724","-","Ncoa2","ENSMUSG00000005886.14","3' UTR","mmu-miR-124-3p","5.000","0.822","7mer A1 (Perfect match)"
"chr1","15,351,663","15,351,747","+","Kcnb2","ENSMUSG00000092083.4","Intron","mmu-miR-124-3p","5.000","0.752","8mer (Perfect match)"
"chr1","36,227,637","36,227,761","-","Uggt1","ENSMUSG00000037470.14","Intron","mmu-miR-124-3p","5.000","0.752","7mer m8 (Perfect match)"
"chr1","38,864,117","38,864,223","-","Chst10","ENSMUSG00000026080.13","3' UTR","mmu-miR-96-5p","5.000","0.713","8mer (Perfect match)"
"chr1","39,444,746","39,444,870","-","Tbc1d8","ENSMUSG00000003134.10","Intron","mmu-miR-466e-3p","5.000","0.772","8mer (Perfect match)"
"chr1","43,153,076","43,153,156","-","Fhl2","ENSMUSG00000008136.14","CDS","mmu-miR-27a-3p","5.000","0.673","6mer (Perfect match)"
"chr1","43,971,604","43,971,710","+","Tpp2","ENSMUSG00000041763.14","CDS","mmu-let-7b-5p","5.000","0.525","7mer m8 (Perfect match)"
"chr1","43,971,604","43,971,710","+","Tpp2","ENSMUSG00000041763.14","CDS","mmu-let-7k","5.000","0.505","7mer m8 (Perfect match)"
"chr1","45,321,507","45,321,683","+","Col3a1","ENSMUSG00000026043.18","CDS","mmu-miR-27b-3p","5.000","0.713","6mer (Perfect match)"
"chr1","45,502,908","45,503,008","-","Col5a2","ENSMUSG00000026042.16","CDS","mmu-miR-29b-3p","5.000","0.772","8mer (Perfect match)"
"chr1","51,471,119","51,471,275","-","Nabp1","ENSMUSG00000026107.11","CDS","mmu-miR-17-5p","5.000","0.772","7mer m8 (Perfect match)"
"chr1","58,529,196","58,529,297","-","Fam126b","ENSMUSG00000038174.14","3' UTR","mmu-miR-124-3p","5.000","0.723","6mer offset (Perfect match)"
"chr1","58,529,196","58,529,297","-","Fam126b","ENSMUSG00000038174.14","3' UTR","mmu-miR-376b-3p","5.000","0.752","8mer (Perfect match)"
"chr1","59,984,636","59,984,696","+","Fam117b","ENSMUSG00000041040.12","3' UTR","mmu-miR-30e-5p","5.000","0.703","8mer (Perfect match)"
"chr1","62,796,024","62,796,110","+","Nrp2","ENSMUSG00000025969.15","3' UTR","mmu-miR-301a-3p","5.000","0.792","7mer m8 (Perfect match)"
"chr1","62,796,639","62,796,735","+","Nrp2","ENSMUSG00000025969.15","3' UTR","mmu-miR-30b-5p","5.000","0.723","7mer m8 (Perfect match)"
"chr1","63,049,589","63,049,692","-","Ino80d","ENSMUSG00000040865.15","3' UTR","mmu-miR-19b-3p","5.000","0.752","6mer (Perfect match)"
"chr1","63,058,716","63,058,807","-","Ino80d","ENSMUSG00000040865.15","CDS","mmu-miR-124-3p","5.000","0.743","7mer m8 (1 mismatch)"
"chr1","63,111,142","63,111,220","-","Ino80d","ENSMUSG00000040865.15","Intron","mmu-miR-16-5p","5.000","0.802","8mer (Perfect match)"
"chr1","66,324,095","66,324,230","-","Gm10558","ENSMUSG00000073656.4","ncRNA","mmu-miR-466i-5p","5.000","0.772","No seed match"
"chr1","66,433,366","66,433,442","+","Map2","ENSMUSG00000015222.18","Intron","mmu-miR-466i-5p","5.000","0.772","No seed match"
"chr1","66,439,783","66,439,894","+","Map2","ENSMUSG00000015222.18","3' UTR","mmu-miR-124-3p","5.000","0.683","6mer offset (1 mismatch)"
"chr1","71,578,890","71,578,961","+","Atic","ENSMUSG00000026192.13","3' UTR","mmu-miR-124-3p","5.000","0.693","7mer A1 (Perfect match)"
"chr1","81,341,183","81,341,286","+","Nyap2","ENSMUSG00000054976.14","3' UTR","mmu-miR-301a-3p","5.000","0.535","8mer (Perfect match)"
"chr1","82,237,365","82,237,441","-","Irs1","ENSMUSG00000055980.2","3' UTR","mmu-miR-125b-5p","5.000","0.822","No seed match"
"chr1","82,237,502","82,237,568","-","Irs1","ENSMUSG00000055980.2","3' UTR","mmu-let-7f-5p","5.000","0.762","7mer m8 (1 mismatch)"
"chr1","82,278,852","82,278,970","-","Irs1","ENSMUSG00000055980.2","Intron","mmu-miR-466i-5p","5.000","0.723","6mer offset (1 mismatch)"
"chr1","84,723,054","84,723,110","-","Trip12","ENSMUSG00000026219.14","3' UTR","mmu-miR-124-3p","5.000","0.782","7mer A1 (Perfect match)"
"chr1","84,800,809","84,800,913","-","Trip12","ENSMUSG00000026219.14","Intron","mmu-miR-124-3p","5.000","0.812","8mer (Perfect match)"
"chr1","88,263,349","88,263,479","-","Hjurp","ENSMUSG00000044783.16","3' UTR","mmu-miR-15a-5p","5.000","0.762","8mer (Perfect match)"
"chr1","88,274,184","88,274,303","-","Hjurp","ENSMUSG00000044783.16","Intron","mmu-let-7a-5p","5.000","0.733","7mer A1 (Perfect match)"
"chr1","93,508,667","93,508,722","+","Septin2","ENSMUSG00000116048.1||ENSMUSG00000026276.20","3' UTR","mmu-miR-106b-5p","5.000","0.723","8mer (Perfect match)"
"chr1","119,602,318","119,602,416","-","Epb41l5","ENSMUSG00000026383.14","Intron","mmu-miR-124-3p","5.000","0.792","7mer m8 (Perfect match)"
"chr1","131,933,740","131,933,874","+","Nucks1","ENSMUSG00000026434.12","3' UTR","mmu-miR-32-5p","5.000","0.545","6mer (1 mismatch)"
"chr1","132,986,247","132,986,364","-","Mdm4","ENSMUSG00000054387.13","3' UTR","mmu-miR-124-3p","5.000","0.693","6mer (1 mismatch)"
"chr1","133,620,853","133,620,935","-","Gm38394|Zc3h11a","ENSMUSG00000116275.1||ENSMUSG00000102976.6||ENSMUSG00000094410.8","3' UTR","mmu-miR-124-3p","5.000","0.752","6mer offset (Perfect match)"
"chr1","134,076,544","134,076,663","-","Btg2","ENSMUSG00000020423.6","3' UTR","mmu-miR-497a-5p","5.000","0.782","7mer m8 (Perfect match)"
"chr1","134,354,662","134,354,790","-","Tmem183a","ENSMUSG00000042305.12","CDS","mmu-miR-15b-5p","5.000","0.752","7mer m8 (Perfect match)"
"chr1","136,628,025","136,628,153","+","Zfp281","ENSMUSG00000041483.14","3' UTR","mmu-miR-130a-3p","5.000","0.822","6mer (1 mismatch)"
"chr1","139,174,614","139,174,710","+","Dennd1b","ENSMUSG00000056268.15","3' UTR","mmu-miR-25-3p","5.000","0.772","8mer (Perfect match)"
"chr1","139,448,996","139,449,134","+","Zbtb41","ENSMUSG00000033964.12","3' UTR","mmu-miR-30e-5p","5.000","0.515","8mer (Perfect match)"
"chr1","139,452,624","139,452,681","+","Zbtb41","ENSMUSG00000033964.12","3' UTR","mmu-miR-182-5p","5.000","0.673","8mer (Perfect match)"
"chr1","150,374,572","150,374,687","-","Odr4","ENSMUSG00000006010.14","Intron","mmu-miR-124-3p","5.000","0.653","7mer m8 (Perfect match)"
"chr1","151,363,609","151,363,712","+","Ivns1abp","ENSMUSG00000023150.14","3' UTR","mmu-miR-19a-3p","5.000","0.703","8mer (Perfect match)"
"chr1","153,464,635","153,464,720","-","Dhx9","ENSMUSG00000042699.11","CDS","mmu-let-7d-5p","5.000","0.673","7mer m8 (Perfect match)"
"chr1","155,685,695","155,685,759","+","Acbd6","ENSMUSG00000033701.13","Intron","mmu-miR-466i-5p","5.000","0.584","No seed match"
"chr1","155,700,314","155,700,420","-","Lhx4","ENSMUSG00000026468.14","3' UTR","mmu-miR-23b-3p","5.000","0.703","8mer (Perfect match)"
"chr1","156,066,876","156,066,961","+","Tor1aip2","ENSMUSG00000050565.16","3' UTR","mmu-miR-16-5p","5.000","0.673","8mer (Perfect match)"
"chr1","156,622,526","156,622,655","+","Abl2","ENSMUSG00000026596.13","CDS","mmu-miR-20a-5p","5.000","0.683","8mer (Perfect match)"
"chr1","161,038,078","161,038,161","+","Gas5|Snord47","ENSMUSG00000064968.1||ENSMUSG00000053332.13","ncRNA","mmu-miR-449c-5p","5.000","0.802","7mer A1 (1 mismatch)"
"chr1","165,867,715","165,867,807","-","Pou2f1","ENSMUSG00000026565.18","3' UTR","mmu-miR-92a-3p","5.000","0.782","6mer (Perfect match)"
"chr1","165,906,692","165,906,776","-","Pou2f1","ENSMUSG00000026565.18","CDS","mmu-let-7a-5p","5.000","0.683","8mer (Perfect match)"
"chr1","167,090,094","167,090,169","+","Fam78b","ENSMUSG00000060568.14","3' UTR","mmu-miR-124-3p","5.000","0.545","6mer (Perfect match)"
"chr1","167,225,720","167,225,769","-","Uck2","ENSMUSG00000026558.13","3' UTR","mmu-miR-125b-5p","5.000","0.802","8mer (Perfect match)"
"chr1","168,261,871","168,261,934","-","Pbx1","ENSMUSG00000052534.15","Intron","mmu-miR-466i-5p","5.000","0.822","No seed match"
"chr1","169,694,044","169,694,121","+","Rgs5","ENSMUSG00000026678.10","3' UTR","mmu-miR-466f-3p","5.000","0.733","No seed match"
"chr1","171,236,625","171,236,702","-","Ndufs2","ENSMUSG00000013593.12","CDS","mmu-miR-17-5p","5.000","0.832","7mer A1 (Perfect match)"
"chr1","171,342,082","171,342,204","+","Dedd","ENSMUSG00000013973.12","3' UTR","mmu-miR-17-5p","5.000","0.683","7mer m8 (Perfect match)"
"chr1","172,194,721","172,194,839","+","Dcaf8","ENSMUSG00000026554.15","3' UTR","mmu-miR-17-5p","5.000","0.713","7mer m8 (Perfect match)"
"chr1","175,687,260","175,687,349","-","Chml","ENSMUSG00000078185.3","CDS","mmu-miR-124-3p","5.000","0.772","6mer (1 mismatch)"
"chr1","178,336,947","178,337,028","-","Hnrnpu","ENSMUSG00000039630.10","CDS","mmu-miR-328-3p","5.000","0.535","8mer (Perfect match)"
"chr1","179,753,615","179,753,714","-","Ahctf1","ENSMUSG00000026491.13","CDS","mmu-miR-92a-3p","5.000","0.733","6mer (1 mismatch)"
"chr1","179,774,845","179,774,939","-","Ahctf1","ENSMUSG00000026491.13","Intron","mmu-miR-124-3p","5.000","0.752","7mer m8 (Perfect match)"
"chr1","180,227,362","180,227,443","-","Psen2","ENSMUSG00000010609.15","3' UTR","mmu-miR-30c-5p","5.000","0.713","7mer m8 (Perfect match)"
"chr1","180,689,265","180,689,355","+","Lin9","ENSMUSG00000058729.13","CDS","mmu-miR-124-3p","5.000","0.663","6mer (1 mismatch)"
"chr1","185,266,928","185,267,008","+","Rab3gap2","ENSMUSG00000039318.12","CDS","mmu-miR-96-5p","5.000","0.683","7mer m8 (Perfect match)"
"chr1","188,157,274","188,157,369","+","Esrrg","ENSMUSG00000026610.13","Intron","mmu-miR-124-3p","5.000","0.743","8mer (Perfect match)"
"chr1","188,569,034","188,569,117","+","Ush2a","ENSMUSG00000026609.15","Intron","mmu-miR-466i-5p","5.000","0.663","No seed match"
"chr1","188,862,390","188,862,463","+","Ush2a","ENSMUSG00000026609.15","Intron","mmu-miR-466i-5p","5.000","0.733","No seed match"
"chr1","191,338,858","191,338,916","+","Pacc1","ENSMUSG00000026627.7","CDS","mmu-miR-16-5p","5.000","0.574","7mer m8 (Perfect match)"
"chr10","4,155,831","4,155,933","+","Mthfd1l","ENSMUSG00000040675.17","3' UTR","mmu-miR-15a-5p","5.000","0.782","7mer m8 (Perfect match)"
"chr10","4,155,831","4,155,933","+","Mthfd1l","ENSMUSG00000040675.17","3' UTR","mmu-miR-30c-5p","5.000","0.743","8mer (Perfect match)"
"chr10","7,713,602","7,713,705","+","Lats1","ENSMUSG00000040021.13","3' UTR","mmu-miR-16-5p","5.000","0.624","7mer m8 (Perfect match)"
"chr10","11,295,552","11,295,659","+","Fbxo30","ENSMUSG00000047648.13","3' UTR","mmu-miR-124-3p","5.000","0.663","7mer A1 (Perfect match)"
"chr10","20,281,134","20,281,238","+","Map7","ENSMUSG00000019996.17","3' UTR","mmu-miR-16-5p","5.000","0.772","7mer m8 (Perfect match)"
"chr10","20,697,468","20,697,598","-","Pde7b","ENSMUSG00000019990.15","Intron","mmu-miR-124-3p","5.000","0.812","8mer (Perfect match)"
"chr10","21,999,489","21,999,564","+","Sgk1","ENSMUSG00000019970.15","3' UTR","mmu-miR-16-5p","5.000","0.762","8mer (Perfect match)"
"chr10","24,597,792","24,597,879","+","Ccn2","ENSMUSG00000019997.11","3' UTR","mmu-miR-210-3p","5.000","0.515","6mer (Perfect match)"
"chr10","33,944,352","33,944,467","-","Zup1","ENSMUSG00000039531.8","Intron","mmu-miR-124-3p","5.000","0.693","8mer (Perfect match)"
"chr10","36,985,137","36,985,169","+","Hdac2","ENSMUSG00000019777.16","CDS","mmu-miR-16-5p","5.000","0.733","No seed match"
"chr10","36,985,169","36,985,202","+","Hdac2","ENSMUSG00000019777.16","CDS","mmu-miR-15b-5p","5.000","0.752","No seed match"
"chr10","37,135,766","37,135,804","-","Marcks","ENSMUSG00000069662.5","3' UTR","mmu-miR-19b-3p","5.000","0.683","6mer offset (Perfect match)"
"chr10","39,644,674","39,644,740","-","E130307A14Rik","ENSMUSG00000087177.7","ncRNA","mmu-miR-466i-5p","5.000","0.822","No seed match"
"chr10","45,704,662","45,704,804","+","Hace1","ENSMUSG00000038822.15","Intron","mmu-miR-124-3p","5.000","0.663","8mer (Perfect match)"
"chr10","58,475,278","58,475,336","+","Ranbp2","ENSMUSG00000003226.7","CDS","mmu-miR-16-5p","5.000","0.594","7mer A1 (Perfect match)"
"chr10","63,326,630","63,326,708","-","Sirt1","ENSMUSG00000020063.16","Intron","mmu-miR-124-3p","5.000","0.822","6mer offset (Perfect match)"
"chr10","75,936,352","75,936,427","+","Chchd10","ENSMUSG00000049422.7","CDS","mmu-miR-124-3p","5.000","0.693","7mer m8 (Perfect match)"
"chr10","75,937,613","75,937,700","+","Chchd10","ENSMUSG00000049422.7","3' UTR","mmu-miR-181a-5p","5.000","0.752","6mer offset (1 mismatch)"
"chr10","76,615,150","76,615,224","-","Col6a2","ENSMUSG00000020241.13","CDS","mmu-miR-199b-3p","5.000","0.772","6mer offset (Perfect match)"
"chr10","76,900,921","76,900,987","-","Pcbp3","ENSMUSG00000001120.15","Intron","mmu-miR-466i-5p","5.000","0.733","6mer (1 mismatch)"
"chr10","77,598,038","77,598,064","+","Pttg1ip","ENSMUSG00000009291.13","3' UTR","mmu-miR-124-3p","5.000","0.673","6mer offset (Perfect match)"
"chr10","78,269,785","78,269,887","-","Agpat3","ENSMUSG00000001211.15","3' UTR","mmu-miR-27a-3p","5.000","0.802","8mer (Perfect match)"
"chr10","79,688,069","79,688,139","+","Cdc34","ENSMUSG00000020307.15","3' UTR","mmu-let-7c-5p","5.000","0.713","8mer (Perfect match)"
"chr10","79,688,069","79,688,139","+","Cdc34","ENSMUSG00000020307.15","3' UTR","mmu-let-7f-5p","5.000","0.663","8mer (Perfect match)"
"chr10","80,155,256","80,155,386","+","Midn","ENSMUSG00000035621.13","CDS","mmu-let-7c-5p","5.000","0.752","7mer m8 (Perfect match)"
"chr10","81,181,060","81,181,121","+","Eef2","ENSMUSG00000034994.10","CDS","mmu-miR-181a-5p","5.000","0.713","6mer offset (Perfect match)"
"chr10","81,400,578","81,400,624","-","Nfic","ENSMUSG00000055053.18","3' UTR","mmu-miR-182-5p","5.000","0.505","8mer (Perfect match)"
"chr10","82,740,817","82,740,928","+","Hcfc2","ENSMUSG00000020246.13","3' UTR","mmu-miR-19a-3p","5.000","0.782","7mer m8 (Perfect match)"
"chr10","92,685,108","92,685,207","-","Nedd1","ENSMUSG00000019988.7","3' UTR","mmu-miR-30e-5p","5.000","0.743","7mer m8 (Perfect match)"
"chr10","93,239,871","93,239,993","+","Cdk17","ENSMUSG00000020015.10","3' UTR","mmu-miR-124-3p","5.000","0.604","8mer (1 mismatch)"
"chr10","99,197,837","99,197,924","+","Poc1b","ENSMUSG00000019952.15","3' UTR","mmu-miR-124-3p","5.000","0.782","7mer m8 (Perfect match)"
"chr10","106,932,303","106,932,380","+","Ppfia2","ENSMUSG00000053825.15","3' UTR","mmu-miR-16-5p","5.000","0.752","7mer m8 (Perfect match)"
"chr10","110,785,431","110,785,519","+","E2f7","ENSMUSG00000020185.16","3' UTR","mmu-miR-128-3p","5.000","0.792","7mer A1 (Perfect match)"
"chr10","117,347,230","117,347,296","-","Cpsf6","ENSMUSG00000055531.12","3' UTR","mmu-miR-181d-5p","5.000","0.792","8mer (Perfect match)"
"chr10","117,347,305","117,347,381","-","Cpsf6","ENSMUSG00000055531.12","3' UTR","mmu-miR-16-5p","5.000","0.604","7mer m8 (Perfect match)"
"chr10","117,763,748","117,763,874","-","Nup107","ENSMUSG00000052798.13","CDS","mmu-miR-124-3p","5.000","0.772","7mer A1 (Perfect match)"
"chr10","117,814,558","117,814,670","-","Rap1b","ENSMUSG00000052681.8","3' UTR","mmu-miR-96-5p","5.000","0.545","7mer A1 (1 mismatch)"
"chr10","121,365,235","121,365,355","+","Gns","ENSMUSG00000034707.7","CDS","mmu-miR-16-5p","5.000","0.663","7mer m8 (Perfect match)"
"chr10","121,395,227","121,395,310","+","Gns","ENSMUSG00000034707.7","3' UTR","mmu-miR-27a-3p","5.000","0.752","8mer (Perfect match)"
"chr10","121,752,483","121,752,569","+","BC048403","ENSMUSG00000053684.8","3' UTR","mmu-miR-124-3p","5.000","0.584","7mer A1 (1 mismatch)"
"chr10","122,681,435","122,681,541","+","Ppm1h","ENSMUSG00000034613.12","Intron","mmu-let-7d-5p","5.000","0.792","6mer (1 mismatch)"
"chr10","127,275,384","127,275,482","+","Dctn2","ENSMUSG00000025410.10","Intron","mmu-miR-124-3p","5.000","0.693","6mer offset (Perfect match)"
"chr10","128,084,379","128,084,451","+","Atp5b","ENSMUSG00000025393.12","CDS","mmu-miR-181a-5p","5.000","0.752","7mer m8 (Perfect match)"
"chr10","128,311,305","128,311,425","+","Pan2","ENSMUSG00000005682.9","Intron","mmu-miR-30c-5p","5.000","0.733","8mer (1 mismatch)"
"chr10","128,389,785","128,389,835","+","Ankrd52","ENSMUSG00000014498.9","CDS","mmu-miR-124-3p","5.000","0.653","7mer A1 (1 mismatch)"
"chr10","128,912,692","128,912,792","+","Cd63","ENSMUSG00000025351.14","CDS","mmu-miR-323-3p","5.000","0.713","8mer (Perfect match)"
"chr10","130,270,474","130,270,592","-","Neurod4","ENSMUSG00000048015.4","CDS","mmu-let-7d-5p","5.000","0.584","6mer (Perfect match)"
"chr11","3,234,484","3,234,550","+","Eif4enif1","ENSMUSG00000020454.17","CDS","mmu-miR-124-3p","5.000","0.733","7mer A1 (1 mismatch)"
"chr11","3,243,234","3,243,310","+","Eif4enif1","ENSMUSG00000020454.17","CDS","mmu-miR-16-5p","5.000","0.782","8mer (Perfect match)"
"chr11","3,531,285","3,531,380","-","Smtn","ENSMUSG00000020439.17","CDS","mmu-miR-124-3p","5.000","0.792","6mer offset (Perfect match)"
"chr11","3,645,315","3,645,359","-","Tug1|Gm27517","ENSMUSG00000056579.18||ENSMUSG00000098265.1","ncRNA","mmu-miR-124-3p","5.000","0.525","6mer (1 mismatch)"
"chr11","4,482,269","4,482,360","-","Mtmr3","ENSMUSG00000034354.17","3' UTR","mmu-miR-15b-5p","5.000","0.584","7mer m8 (Perfect match)"
"chr11","5,060,547","5,060,606","-","Gas2l1","ENSMUSG00000034201.13","3' UTR","mmu-miR-124-3p","5.000","0.663","7mer A1 (Perfect match)"
"chr11","5,082,739","5,082,816","-","Ewsr1","ENSMUSG00000009079.16","Intron","mmu-miR-466i-5p","5.000","0.871","No seed match"
"chr11","8,431,785","8,431,835","-","Tns3","ENSMUSG00000020422.14","3' UTR","mmu-miR-124-3p","5.000","0.535","7mer A1 (1 mismatch)"
"chr11","20,023,745","20,023,790","+","Spred2","ENSMUSG00000045671.17","3' UTR","mmu-miR-494-3p","5.000","0.743","7mer m8 (1 mismatch)"
"chr11","20,698,307","20,698,381","-","Aftph","ENSMUSG00000049659.15","CDS","mmu-miR-124-3p","5.000","0.772","7mer A1 (1 mismatch)"
"chr11","21,562,865","21,562,923","-","Mdh1","ENSMUSG00000020321.16","CDS","mmu-miR-124-3p","5.000","0.713","7mer A1 (1 mismatch)"
"chr11","22,164,616","22,164,717","-","Ehbp1","ENSMUSG00000042302.14","Intron","mmu-miR-124-3p","5.000","0.733","7mer m8 (Perfect match)"
"chr11","23,070,167","23,070,261","+","Gm12059","ENSMUSG00000085665.1","ncRNA","mmu-miR-124-3p","5.000","0.792","7mer m8 (Perfect match)"
"chr11","23,664,710","23,664,820","-","Pex13","ENSMUSG00000020283.5","Intron","mmu-miR-124-3p","5.000","0.703","8mer (Perfect match)"
"chr11","33,160,728","33,160,788","-","Npm1","ENSMUSG00000057113.13","Intron","mmu-miR-19b-3p","5.000","0.743","8mer (Perfect match)"
"chr11","35,776,250","35,776,353","+","Pank3","ENSMUSG00000018846.8","CDS","mmu-miR-93-5p","5.000","0.644","8mer (Perfect match)"
"chr11","44,656,605","44,656,712","+","Ebf1","ENSMUSG00000057098.14","Intron","mmu-miR-124-3p","5.000","0.703","8mer (Perfect match)"
"chr11","44,759,410","44,759,537","+","Ebf1","ENSMUSG00000057098.14","Intron","mmu-miR-124-3p","5.000","0.782","8mer (Perfect match)"
"chr11","45,006,888","45,006,995","+","Ebf1","ENSMUSG00000057098.14","3' UTR","mmu-miR-33-5p","5.000","0.505","8mer (Perfect match)"
"chr11","45,906,186","45,906,261","+","Clint1","ENSMUSG00000006169.20","CDS","mmu-miR-124-3p","5.000","0.713","7mer m8 (Perfect match)"
"chr11","45,907,924","45,908,036","+","Clint1","ENSMUSG00000006169.20","CDS","mmu-miR-196a-5p","5.000","0.564","7mer m8 (Perfect match)"
"chr11","46,144,699","46,144,778","+","Adam19","ENSMUSG00000011256.16","3' UTR","mmu-miR-466i-5p","5.000","0.743","No seed match"
"chr11","49,676,892","49,676,930","-","Cnot6","ENSMUSG00000020362.13","Intron","mmu-miR-466i-5p","5.000","0.743","No seed match"
"chr11","51,791,357","51,791,408","+","Sar1b","ENSMUSG00000020386.5","CDS","mmu-miR-96-5p","5.000","0.713","8mer (1 mismatch)"
"chr11","53,417,001","53,417,064","+","Aff4","ENSMUSG00000049470.13","3' UTR","mmu-miR-124-3p","5.000","0.535","No seed match"
"chr11","53,420,810","53,420,979","+","Aff4","ENSMUSG00000049470.13","3' UTR","mmu-miR-21a-5p","5.000","0.604","7mer m8 (Perfect match)"
"chr11","53,430,546","53,430,655","-","Uqcrq","ENSMUSG00000044894.14","CDS","mmu-miR-124-3p","5.000","0.653","7mer m8 (1 mismatch)"
"chr11","54,131,524","54,131,642","+","P4ha2","ENSMUSG00000018906.14","3' UTR","mmu-miR-30c-5p","5.000","0.515","8mer (Perfect match)"
"chr11","60,557,605","60,557,660","+","Alkbh5","ENSMUSG00000042650.3","3' UTR","mmu-miR-466i-5p","5.000","0.762","No seed match"
"chr11","61,776,538","61,776,629","-","Ulk2","ENSMUSG00000004798.14","3' UTR","mmu-miR-26a-5p","5.000","0.723","8mer (Perfect match)"
"chr11","62,552,843","62,552,952","+","Ubb","ENSMUSG00000019505.7","CDS","mmu-miR-23b-3p","5.000","0.733","8mer (Perfect match)"
"chr11","68,987,872","68,987,949","-","Pfas","ENSMUSG00000020899.16","3' UTR","mmu-miR-124-3p","5.000","0.683","6mer (Perfect match)"
"chr11","69,342,190","69,342,258","+","Rnf227","ENSMUSG00000043419.11","3' UTR","mmu-miR-96-5p","5.000","0.723","8mer (Perfect match)"
"chr11","69,643,839","69,643,955","+","Fxr2","ENSMUSG00000018765.5","CDS","mmu-miR-15a-5p","5.000","0.733","7mer m8 (Perfect match)"
"chr11","70,965,736","70,965,837","-","Nup88","ENSMUSG00000040667.11","CDS","mmu-let-7b-5p","5.000","0.594","7mer m8 (Perfect match)"
"chr11","74,818,561","74,818,661","+","Mettl16","ENSMUSG00000010554.14","3' UTR","mmu-miR-181a-5p","5.000","0.634","7mer m8 (1 mismatch)"
"chr11","74,818,561","74,818,661","+","Mettl16","ENSMUSG00000010554.14","3' UTR","mmu-miR-181d-5p","5.000","0.663","7mer m8 (1 mismatch)"
"chr11","74,908,230","74,908,368","+","Tsr1","ENSMUSG00000038335.13","CDS","mmu-miR-124-3p","5.000","0.842","7mer m8 (1 mismatch)"
"chr11","75,502,605","75,502,658","+","Prpf8","ENSMUSG00000020850.14","CDS","mmu-miR-196a-5p","5.000","0.752","6mer (1 mismatch)"
"chr11","75,704,555","75,704,652","+","Crk","ENSMUSG00000017776.15","3' UTR","mmu-miR-124-3p","5.000","0.723","6mer (Perfect match)"
"chr11","75,705,926","75,706,027","+","Crk","ENSMUSG00000017776.15","3' UTR","mmu-miR-124-3p","5.000","0.802","7mer m8 (1 mismatch)"
"chr11","75,756,963","75,757,025","+","Ywhae","ENSMUSG00000020849.13","CDS","mmu-miR-124-3p","5.000","0.604","6mer offset (Perfect match)"
"chr11","76,946,373","76,946,432","+","Blmh","ENSMUSG00000020840.10","CDS","mmu-miR-124-3p","5.000","0.822","6mer offset (Perfect match)"
"chr11","77,711,675","77,711,720","+","Nufip2","ENSMUSG00000037857.16","3' UTR","mmu-miR-17-5p","5.000","0.881","6mer (Perfect match)"
"chr11","78,279,148","78,279,215","+","2610507B11Rik","ENSMUSG00000010277.7","CDS","mmu-miR-124-3p","5.000","0.683","7mer A1 (Perfect match)"
"chr11","78,347,828","78,347,907","+","Unc119","ENSMUSG00000002058.13","CDS","mmu-miR-124-3p","5.000","0.673","6mer (Perfect match)"
"chr11","78,524,857","78,524,905","-","Tnfaip1","ENSMUSG00000017615.12","3' UTR","mmu-miR-124-3p","5.000","0.792","6mer (1 mismatch)"
"chr11","78,614,219","78,614,319","-","Nlk","ENSMUSG00000017376.15","Intron","mmu-miR-124-3p","5.000","0.812","8mer (Perfect match)"
"chr11","78,750,592","78,750,692","-","Ccnq","ENSMUSG00000049489.5","3' UTR","mmu-miR-103-3p","5.000","0.733","8mer (Perfect match)"
"chr11","79,995,739","79,995,790","+","Suz12","ENSMUSG00000017548.15","CDS","mmu-miR-19b-3p","5.000","0.752","8mer (Perfect match)"
"chr11","82,413,310","82,413,382","+","Tmem132e","ENSMUSG00000020701.12","Intron","mmu-miR-466i-5p","5.000","0.733","No seed match"
"chr11","83,769,666","83,769,770","+","Heatr6","ENSMUSG00000000976.13","CDS","mmu-miR-124-3p","5.000","0.653","7mer m8 (Perfect match)"
"chr11","84,217,269","84,217,379","+","Acaca","ENSMUSG00000020532.18","Intron","mmu-miR-124-3p","5.000","0.663","No seed match"
"chr11","84,524,525","84,524,640","-","Lhx1","ENSMUSG00000018698.15","5' UTR","mmu-let-7b-5p","5.000","0.752","8mer (Perfect match)"
"chr11","85,346,945","85,347,037","+","Ppm1d","ENSMUSG00000020525.17","3' UTR","mmu-miR-16-5p","5.000","0.762","8mer (Perfect match)"
"chr11","86,661,378","86,661,460","-","Vmp1","ENSMUSG00000018171.9","Intron","mmu-miR-124-3p","5.000","0.743","8mer (Perfect match)"
"chr11","86,717,952","86,718,055","-","Cltc","ENSMUSG00000047126.17","CDS","mmu-miR-106b-5p","5.000","0.703","8mer (Perfect match)"
"chr11","86,938,601","86,938,631","-","Ypel2","ENSMUSG00000018427.8","3' UTR","mmu-miR-124-3p","5.000","0.703","6mer (1 mismatch)"
"chr11","87,089,338","87,089,439","-","Prr11","ENSMUSG00000020493.8","3' UTR","mmu-miR-16-5p","5.000","0.802","7mer A1 (Perfect match)"
"chr11","87,114,165","87,114,237","+","Ska2","ENSMUSG00000020492.11","Intron","mmu-miR-124-3p","5.000","0.743","6mer (Perfect match)"
"chr11","87,216,434","87,216,496","+","Trim37","ENSMUSG00000018548.15","CDS","mmu-miR-181a-5p","5.000","0.762","7mer m8 (Perfect match)"
"chr11","87,379,249","87,379,311","-","Rad51c","ENSMUSG00000007646.13","3' UTR","mmu-miR-466i-5p","5.000","0.505","No seed match"
"chr11","88,706,313","88,706,377","-","Msi2","ENSMUSG00000069769.13","Intron","mmu-miR-466i-5p","5.000","0.792","7mer m8 (1 mismatch)"
"chr11","89,038,019","89,038,143","-","Dgke","ENSMUSG00000000276.11","3' UTR","mmu-miR-19b-3p","5.000","0.743","8mer (Perfect match)"
"chr11","90,277,891","90,277,972","+","Mmd","ENSMUSG00000003948.17","3' UTR","mmu-miR-124-3p","5.000","0.703","6mer (Perfect match)"
"chr11","94,214,152","94,214,221","+","Tob1","ENSMUSG00000037573.5","CDS","mmu-miR-497a-5p","5.000","0.564","6mer offset (Perfect match)"
"chr11","94,412,613","94,412,714","-","Cacna1g","ENSMUSG00000020866.17","Intron","mmu-miR-124-3p","5.000","0.782","6mer (Perfect match)"
"chr11","94,650,524","94,650,599","-","Eme1","ENSMUSG00000039055.4","CDS","mmu-miR-124-3p","5.000","0.752","8mer (Perfect match)"
"chr11","94,952,492","94,952,552","+","Col1a1","ENSMUSG00000001506.10","3' UTR","mmu-miR-29a-3p","5.000","0.693","8mer (Perfect match)"
"chr11","95,768,382","95,768,506","+","Zfp652","ENSMUSG00000075595.9","3' UTR","mmu-let-7c-5p","5.000","0.703","7mer m8 (Perfect match)"
"chr11","96,817,977","96,818,095","-","Nfe2l1","ENSMUSG00000038615.17","3' UTR","mmu-miR-124-3p","5.000","0.723","7mer A1 (1 mismatch)"
"chr11","97,160,314","97,160,417","-","Kpnb1","ENSMUSG00000001440.5","3' UTR","mmu-miR-106b-5p","5.000","0.683","8mer (1 mismatch)"
"chr11","97,160,314","97,160,417","-","Kpnb1","ENSMUSG00000001440.5","3' UTR","mmu-miR-17-5p","5.000","0.644","8mer (1 mismatch)"
"chr11","97,169,192","97,169,254","-","Kpnb1","ENSMUSG00000001440.5","CDS","mmu-miR-96-5p","5.000","0.594","7mer m8 (Perfect match)"
"chr11","98,152,802","98,152,879","-","Med1","ENSMUSG00000018160.15","CDS","mmu-miR-16-5p","5.000","0.693","7mer m8 (Perfect match)"
"chr11","98,822,428","98,822,517","+","Casc3","ENSMUSG00000078676.9","CDS","mmu-miR-106b-5p","5.000","0.663","8mer (Perfect match)"
"chr11","99,007,023","99,007,083","-","Top2a","ENSMUSG00000020914.17","CDS","mmu-miR-30d-5p","5.000","0.752","7mer m8 (Perfect match)"
"chr11","99,021,727","99,021,777","-","Top2a","ENSMUSG00000020914.17","CDS","mmu-miR-16-5p","5.000","0.752","7mer m8 (Perfect match)"
"chr11","100,347,335","100,347,406","-","Hap1","ENSMUSG00000006930.15","3' UTR","mmu-miR-96-5p","5.000","0.733","7mer m8 (Perfect match)"
"chr11","100,476,639","100,476,664","-","Acly","ENSMUSG00000020917.17","3' UTR","mmu-miR-19b-3p","5.000","0.535","No seed match"
"chr11","100,586,866","100,586,934","-","Dnajc7","ENSMUSG00000014195.16","Intron","mmu-miR-466i-5p","5.000","0.733","No seed match"
"chr11","101,525,051","101,525,134","-","Brca1","ENSMUSG00000017146.12","CDS","mmu-miR-96-5p","5.000","0.752","8mer (Perfect match)"
"chr11","106,263,497","106,263,624","-","Smarcd2","ENSMUSG00000078619.10","3' UTR","mmu-miR-130b-3p","5.000","0.752","8mer (Perfect match)"
"chr11","106,896,469","106,896,617","-","Smurf2","ENSMUSG00000018363.16","Intron","mmu-let-7b-5p","5.000","0.703","8mer (Perfect match)"
"chr11","107,437,568","107,437,667","-","Pitpnc1","ENSMUSG00000040430.18","Intron","mmu-miR-466i-5p","5.000","0.723","No seed match"
"chr11","113,162,816","113,162,907","-","2610035D17Rik","ENSMUSG00000087259.7","ncRNA","mmu-miR-466i-5p","5.000","0.743","No seed match"
"chr11","113,162,907","113,162,984","-","2610035D17Rik","ENSMUSG00000087259.7","ncRNA","mmu-miR-466i-5p","5.000","0.772","No seed match"
"chr11","113,657,010","113,657,078","+","Cog1","ENSMUSG00000018661.17","CDS","mmu-miR-125b-5p","5.000","0.851","8mer (Perfect match)"
"chr11","115,497,949","115,498,108","-","Jpt1","ENSMUSG00000020737.12","3' UTR","mmu-miR-106b-5p","5.000","0.752","8mer (Perfect match)"
"chr11","117,159,049","117,159,199","+","Sec14l1","ENSMUSG00000020823.16","3' UTR","mmu-miR-16-5p","5.000","0.743","7mer m8 (Perfect match)"
"chr11","117,761,755","117,761,839","+","Tnrc6c","ENSMUSG00000025571.13","3' UTR","mmu-miR-19a-3p","5.000","0.683","7mer m8 (Perfect match)"
"chr11","117,855,485","117,855,649","+","Birc5","ENSMUSG00000017716.15","3' UTR","mmu-miR-92a-3p","5.000","0.782","6mer offset (Perfect match)"
"chr11","117,966,146","117,966,241","-","Socs3","ENSMUSG00000053113.3","3' UTR","mmu-miR-19b-3p","5.000","0.634","8mer (Perfect match)"
"chr11","118,449,740","118,449,827","+","C1qtnf1","ENSMUSG00000017446.14","3' UTR","mmu-miR-15b-5p","5.000","0.772","7mer m8 (Perfect match)"
"chr11","119,029,226","119,029,349","+","Cbx2","ENSMUSG00000025577.7","3' UTR","mmu-let-7c-5p","5.000","0.752","7mer m8 (Perfect match)"
"chr11","119,031,208","119,031,257","+","Cbx2","ENSMUSG00000025577.7","3' UTR","mmu-miR-30e-5p","5.000","0.653","7mer m8 (Perfect match)"
"chr11","120,416,271","120,416,364","-","Nploc4","ENSMUSG00000039703.15","CDS","mmu-miR-182-5p","5.000","0.614","8mer (1 mismatch)"
"chr11","120,708,652","120,708,714","+","Aspscr1","ENSMUSG00000025142.18","CDS","mmu-miR-20a-5p","5.000","0.703","7mer m8 (Perfect match)"
"chr11","121,328,795","121,328,864","-","Wdr45b","ENSMUSG00000025173.13","CDS","mmu-miR-124-3p","5.000","0.802","7mer m8 (Perfect match)"
"chr12","3,239,586","3,239,699","+","Rab10os","ENSMUSG00000079179.9","ncRNA","mmu-miR-15a-5p","5.000","0.743","6mer (Perfect match)"
"chr12","3,239,586","3,239,699","+","Rab10os","ENSMUSG00000079179.9","ncRNA","mmu-miR-195a-5p","5.000","0.733","6mer (Perfect match)"
"chr12","3,366,247","3,366,390","+","Kif3c","ENSMUSG00000020668.10","CDS","mmu-miR-124-3p","5.000","0.733","6mer (Perfect match)"
"chr12","3,392,089","3,392,159","+","Kif3c","ENSMUSG00000020668.10","Intron","mmu-miR-466i-5p","5.000","0.792","No seed match"
"chr12","3,898,381","3,898,497","+","Dnmt3a","ENSMUSG00000020661.15","Intron","mmu-miR-124-3p","5.000","0.802","7mer A1 (1 mismatch)"
"chr12","4,463,707","4,463,766","-","Ncoa1","ENSMUSG00000020647.10","Intron","mmu-miR-466i-5p","5.000","0.752","No seed match"
"chr12","4,677,581","4,677,678","+","Itsn2","ENSMUSG00000020640.10","3' UTR","mmu-miR-30b-5p","5.000","0.772","8mer (Perfect match)"
"chr12","4,990,870","4,991,057","+","Atad2b","ENSMUSG00000052812.5","CDS","mmu-miR-17-5p","5.000","0.535","8mer (Perfect match)"
"chr12","5,112,071","5,112,228","-","Klhl29","ENSMUSG00000020627.10","Intron","mmu-miR-124-3p","5.000","0.802","6mer offset (1 mismatch)"
"chr12","5,196,315","5,196,364","-","Klhl29","ENSMUSG00000020627.10","Intron","mmu-miR-124-3p","5.000","0.762","7mer m8 (Perfect match)"
"chr12","5,280,764","5,280,850","-","Klhl29","ENSMUSG00000020627.10","Intron","mmu-miR-466i-5p","5.000","0.564","No seed match"
"chr12","5,836,179","5,836,313","+","Gm32442","ENSMUSG00000112404.1","ncRNA","mmu-miR-124-3p","5.000","0.554","7mer m8 (Perfect match)"
"chr12","5,851,471","5,851,538","+","Gm32442","ENSMUSG00000112404.1","ncRNA","mmu-miR-466i-5p","5.000","0.733","7mer m8 (Perfect match)"
"chr12","5,944,331","5,944,436","+","Gm32442","ENSMUSG00000112404.1","ncRNA","mmu-miR-124-3p","5.000","0.624","7mer m8 (Perfect match)"
"chr12","8,268,437","8,268,498","+","Ldah","ENSMUSG00000037669.15","CDS","mmu-miR-124-3p","5.000","0.614","6mer offset (1 mismatch)"
"chr12","8,498,234","8,498,308","-","Rhob","ENSMUSG00000054364.5","3' UTR","mmu-miR-183-5p","5.000","0.713","7mer A1 (Perfect match)"
"chr12","8,687,727","8,687,826","+","Pum2","ENSMUSG00000020594.14","Intron","mmu-miR-20a-5p","5.000","0.733","7mer m8 (Perfect match)"
"chr12","8,935,986","8,936,052","+","Laptm4a","ENSMUSG00000020585.4","CDS","mmu-let-7b-5p","5.000","0.554","7mer m8 (1 mismatch)"
"chr12","8,938,355","8,938,456","+","Laptm4a","ENSMUSG00000020585.4","3' UTR","mmu-miR-17-5p","5.000","0.762","7mer A1 (1 mismatch)"
"chr12","8,938,355","8,938,456","+","Laptm4a","ENSMUSG00000020585.4","3' UTR","mmu-miR-96-5p","5.000","0.713","6mer offset (Perfect match)"
"chr12","9,019,945","9,020,000","+","Wdr35","ENSMUSG00000066643.12","CDS","mmu-miR-182-5p","5.000","0.752","7mer m8 (Perfect match)"
"chr12","11,274,679","11,274,745","+","Smc6","ENSMUSG00000020608.7","Intron","mmu-miR-124-3p","5.000","0.703","8mer (Perfect match)"
"chr12","11,276,230","11,276,310","+","Smc6","ENSMUSG00000020608.7","CDS","mmu-miR-124-3p","5.000","0.772","7mer m8 (Perfect match)"
"chr12","12,936,428","12,936,542","-","Mycn","ENSMUSG00000037169.15","3' UTR","mmu-let-7c-5p","5.000","0.663","7mer A1 (Perfect match)"
"chr12","12,936,860","12,937,048","-","Mycn","ENSMUSG00000037169.15","CDS","mmu-miR-106b-5p","5.000","0.713","6mer (Perfect match)"
"chr12","15,812,073","15,812,213","-","Trib2","ENSMUSG00000020601.8","Intron","mmu-miR-466i-5p","5.000","0.703","No seed match"
"chr12","16,908,572","16,908,672","+","Rock2","ENSMUSG00000020580.10","Intron","mmu-miR-124-3p","5.000","0.782","6mer offset (Perfect match)"
"chr12","24,712,660","24,712,742","+","Rrm2","ENSMUSG00000020649.11","CDS","mmu-miR-128-3p","5.000","0.564","8mer (Perfect match)"
"chr12","26,443,876","26,443,972","-","Rsad2","ENSMUSG00000020641.16","3' UTR","mmu-miR-466i-5p","5.000","0.733","No seed match"
"chr12","30,588,736","30,588,790","+","Tmem18","ENSMUSG00000043061.10","CDS","mmu-miR-16-5p","5.000","0.554","7mer m8 (Perfect match)"
"chr12","31,894,070","31,894,213","+","Cog5","ENSMUSG00000035933.5","CDS","mmu-miR-19b-3p","5.000","0.723","8mer (Perfect match)"
"chr12","35,048,425","35,048,564","+","Snx13","ENSMUSG00000020590.16","Intron","mmu-miR-124-3p","5.000","0.584","7mer m8 (Perfect match)"
"chr12","51,662,753","51,662,888","-","Strn3","ENSMUSG00000020954.16","Intron","mmu-miR-124-3p","5.000","0.762","6mer (Perfect match)"
"chr12","52,510,249","52,510,329","+","Arhgap5","ENSMUSG00000035133.9","Intron","mmu-miR-466i-5p","5.000","0.713","6mer (1 mismatch)"
"chr12","52,553,899","52,554,015","+","Arhgap5","ENSMUSG00000035133.9","Intron","mmu-miR-124-3p","5.000","0.554","7mer A1 (Perfect match)"
"chr12","54,860,512","54,860,592","-","Cfl2","ENSMUSG00000062929.8","3' UTR","mmu-miR-124-3p","5.000","0.762","6mer (Perfect match)"
"chr12","64,973,228","64,973,355","+","Togaram1","ENSMUSG00000035614.11","Intron","mmu-miR-124-3p","5.000","0.762","6mer (1 mismatch)"
"chr12","65,020,314","65,020,374","+","Togaram1","ENSMUSG00000035614.11","CDS","mmu-miR-19b-3p","5.000","0.743","8mer (Perfect match)"
"chr12","65,057,722","65,057,823","+","Prpf39","ENSMUSG00000035597.19","CDS","mmu-miR-26a-5p","5.000","0.525","8mer (Perfect match)"
"chr12","69,310,336","69,310,495","+","Klhdc2","ENSMUSG00000020978.10","3' UTR","mmu-miR-30d-5p","5.000","0.743","7mer A1 (Perfect match)"
"chr12","69,691,409","69,691,582","-","L2hgdh","ENSMUSG00000020988.9","3' UTR","mmu-miR-96-5p","5.000","0.703","7mer m8 (Perfect match)"
"chr12","70,900,135","70,900,179","+","Frmd6","ENSMUSG00000048285.9","3' UTR","mmu-miR-124-5p","5.000","0.822","7mer m8 (Perfect match)"
"chr12","71,991,996","71,992,106","+","Daam1","ENSMUSG00000034574.10","3' UTR","mmu-miR-183-5p","5.000","0.584","7mer m8 (Perfect match)"
"chr12","73,944,930","73,944,994","+","Hif1a","ENSMUSG00000021109.13","CDS","mmu-miR-20a-5p","5.000","0.733","6mer (Perfect match)"
"chr12","79,156,319","79,156,441","-","Vti1b","ENSMUSG00000021124.13","CDS","mmu-miR-16-5p","5.000","0.713","7mer m8 (Perfect match)"
"chr12","81,501,549","81,501,629","-","Synj2bp","ENSMUSG00000090935.10","3' UTR","mmu-miR-124-3p","5.000","0.723","6mer (1 mismatch)"
"chr12","84,433,466","84,433,531","-","Aldh6a1","ENSMUSG00000021238.11","CDS","mmu-miR-124-3p","5.000","0.802","7mer m8 (Perfect match)"
"chr12","85,063,952","85,064,097","+","Ylpm1","ENSMUSG00000021244.15","Intron","mmu-let-7a-5p","5.000","0.723","8mer (Perfect match)"
"chr12","86,678,983","86,679,027","+","Vash1","ENSMUSG00000021256.5","5' UTR","mmu-miR-103-3p","5.000","0.505","8mer (Perfect match)"
"chr12","87,109,221","87,109,302","-","Pomt2","ENSMUSG00000034126.5","CDS","mmu-let-7f-5p","5.000","0.733","7mer m8 (Perfect match)"
"chr12","87,459,446","87,459,485","-","Snw1","ENSMUSG00000021039.9","CDS","mmu-miR-93-5p","5.000","0.663","No seed match"
"chr12","91,573,692","91,573,763","-","Gtf2a1","ENSMUSG00000020962.14","Intron","mmu-miR-466i-5p","5.000","0.802","No seed match"
"chr12","98,842,190","98,842,306","-","Eml5","ENSMUSG00000051166.10","Intron","mmu-miR-124-3p","5.000","0.743","7mer m8 (Perfect match)"
"chr12","99,840,356","99,840,487","-","Efcab11","ENSMUSG00000021176.6","Intron","mmu-miR-466i-5p","5.000","0.545","No seed match"
"chr12","99,915,939","99,916,051","+","Tdp1","ENSMUSG00000021177.16","Intron","mmu-miR-124-3p","5.000","0.762","8mer (Perfect match)"
"chr12","100,949,505","100,949,644","-","Ccdc88c","ENSMUSG00000021182.16","Intron","mmu-let-7b-5p","5.000","0.515","7mer m8 (Perfect match)"
"chr12","101,061,672","101,061,763","-","Ppp4r3a","ENSMUSG00000041846.15","Intron","mmu-miR-124-3p","5.000","0.693","8mer (1 mismatch)"
"chr12","101,988,025","101,988,137","+","Cpsf2","ENSMUSG00000041781.9","Intron","mmu-miR-30b-5p","5.000","0.574","7mer m8 (Perfect match)"
"chr12","104,690,946","104,691,011","-","Dicer1","ENSMUSG00000041415.10","3' UTR","mmu-miR-16-5p","5.000","0.782","6mer offset (Perfect match)"
"chr12","105,838,615","105,838,729","+","Papola","ENSMUSG00000021111.15","3' UTR","mmu-miR-30a-5p","5.000","0.663","8mer (Perfect match)"
"chr12","105,838,615","105,838,729","+","Papola","ENSMUSG00000021111.15","3' UTR","mmu-miR-30e-5p","5.000","0.782","8mer (Perfect match)"
"chr12","109,655,844","109,655,933","+","Rian","ENSMUSG00000097451.11","ncRNA","mmu-miR-17-5p","5.000","0.743","7mer m8 (Perfect match)"
"chr12","110,552,780","110,552,884","+","Ppp2r5c","ENSMUSG00000017843.14","CDS","mmu-miR-124-3p","5.000","0.762","7mer A1 (Perfect match)"
"chr12","112,820,243","112,820,287","-","Cdca4","ENSMUSG00000047832.9","3' UTR","mmu-let-7c-5p","5.000","0.743","7mer A1 (1 mismatch)"
"chr12","116,372,810","116,372,868","+","Esyt2","ENSMUSG00000021171.8","3' UTR","mmu-miR-19b-3p","5.000","0.683","7mer m8 (Perfect match)"
"chr13","9,145,401","9,145,483","+","Larp4b","ENSMUSG00000033499.14","CDS","mmu-miR-183-5p","5.000","0.683","6mer offset (Perfect match)"
"chr13","9,171,680","9,171,733","+","Larp4b","ENSMUSG00000033499.14","3' UTR","mmu-miR-16-5p","5.000","0.762","7mer m8 (Perfect match)"
"chr13","9,686,776","9,686,819","-","Zmynd11","ENSMUSG00000021156.17","3' UTR","mmu-miR-19b-3p","5.000","0.634","7mer m8 (Perfect match)"
"chr13","11,705,577","11,705,712","-","Ryr2","ENSMUSG00000021313.16","CDS","mmu-let-7c-5p","5.000","0.822","7mer A1 (Perfect match)"
"chr13","12,037,290","12,037,389","-","Ryr2","ENSMUSG00000021313.16","Intron","mmu-miR-124-3p","5.000","0.762","7mer m8 (Perfect match)"
"chr13","21,183,878","21,183,938","+","Trim27","ENSMUSG00000021326.13","CDS","mmu-miR-124-3p","5.000","0.723","No seed match"
"chr13","21,717,979","21,718,065","+","H3c10","ENSMUSG00000101355.1","CDS","mmu-miR-124-3p","5.000","0.525","No seed match"
"chr13","23,534,193","23,534,299","+","H2ac10","ENSMUSG00000061991.2","CDS","mmu-miR-16-5p","5.000","0.644","7mer m8 (Perfect match)"
"chr13","29,907,323","29,907,439","-","E2f3","ENSMUSG00000016477.18","3' UTR","mmu-miR-15b-5p","5.000","0.782","8mer (Perfect match)"
"chr13","34,046,784","34,046,894","+","Bphl","ENSMUSG00000038286.11","CDS","mmu-miR-124-3p","5.000","0.653","6mer offset (1 mismatch)"
"chr13","34,977,772","34,977,851","-","Eci2","ENSMUSG00000021417.15","3' UTR","mmu-miR-124-3p","5.000","0.653","7mer m8 (Perfect match)"
"chr13","37,816,068","37,816,176","+","Rreb1","ENSMUSG00000039087.17","Intron","mmu-miR-124-3p","5.000","0.752","7mer m8 (Perfect match)"
"chr13","44,902,404","44,902,512","+","Jarid2","ENSMUSG00000038518.15","CDS","mmu-miR-33-5p","5.000","0.515","8mer (Perfect match)"
"chr13","44,902,863","44,902,926","+","Jarid2","ENSMUSG00000038518.15","CDS","mmu-let-7f-5p","5.000","0.733","7mer m8 (Perfect match)"
"chr13","44,920,784","44,920,859","+","Jarid2","ENSMUSG00000038518.15","3' UTR","mmu-miR-92a-3p","5.000","0.723","7mer m8 (Perfect match)"
"chr13","44,921,481","44,921,608","+","Jarid2","ENSMUSG00000038518.15","3' UTR","mmu-miR-30d-5p","5.000","0.673","7mer m8 (Perfect match)"
"chr13","49,435,485","49,435,555","+","Ippk","ENSMUSG00000021385.10","CDS","mmu-miR-124-3p","5.000","0.772","7mer m8 (Perfect match)"
"chr13","55,315,932","55,316,052","+","Nsd1","ENSMUSG00000021488.8","3' UTR","mmu-miR-27b-3p","5.000","0.673","8mer (Perfect match)"
"chr13","56,738,213","56,738,306","+","Smad5","ENSMUSG00000021540.16","3' UTR","mmu-miR-17-5p","5.000","0.723","7mer m8 (Perfect match)"
"chr13","58,257,051","58,257,130","-","Gkap1","ENSMUSG00000021552.7","Intron","mmu-miR-124-3p","5.000","0.733","7mer m8 (Perfect match)"
"chr13","68,587,673","68,587,763","+","Fastkd3","ENSMUSG00000021532.11","CDS","mmu-miR-16-5p","5.000","0.762","7mer m8 (Perfect match)"
"chr13","68,843,053","68,843,150","-","Adcy2","ENSMUSG00000021536.7","Intron","mmu-miR-124-3p","5.000","0.683","No seed match"
"chr13","70,605,965","70,606,034","-","Ice1","ENSMUSG00000034525.7","CDS","mmu-miR-24-3p","5.000","0.554","8mer (Perfect match)"
"chr13","74,303,555","74,303,632","-","Pdcd6","ENSMUSG00000021576.6","3' UTR","mmu-miR-124-3p","5.000","0.663","8mer (Perfect match)"
"chr13","74,303,670","74,303,756","-","Pdcd6","ENSMUSG00000021576.6","3' UTR","mmu-miR-183-5p","5.000","0.733","7mer m8 (Perfect match)"
"chr13","75,849,415","75,849,529","+","Glrx","ENSMUSG00000021591.8","3' UTR","mmu-miR-124-3p","5.000","0.653","6mer offset (1 mismatch)"
"chr13","75,876,173","75,876,274","-","Rhobtb3","ENSMUSG00000021589.13","CDS","mmu-let-7c-5p","5.000","0.762","8mer (Perfect match)"
"chr13","75,876,173","75,876,274","-","Rhobtb3","ENSMUSG00000021589.13","CDS","mmu-miR-124-3p","5.000","0.812","6mer (Perfect match)"
"chr13","80,893,586","80,893,648","+","Arrdc3","ENSMUSG00000074794.10","3' UTR","mmu-miR-26b-5p","5.000","0.554","8mer (1 mismatch)"
"chr13","96,651,848","96,651,943","-","Hmgcr","ENSMUSG00000021670.14","CDS","mmu-let-7b-5p","5.000","0.752","8mer (Perfect match)"
"chr13","97,190,538","97,190,634","-","Hexb","ENSMUSG00000021665.9","Intron","mmu-miR-485-5p","5.000","0.634","No seed match"
"chr13","98,725,271","98,725,298","-","Fcho2","ENSMUSG00000041685.16","3' UTR","mmu-miR-183-5p","5.000","0.772","8mer (Perfect match)"
"chr13","98,732,096","98,732,153","-","Fcho2","ENSMUSG00000041685.16","CDS","mmu-let-7a-5p","5.000","0.693","8mer (Perfect match)"
"chr13","98,732,153","98,732,180","-","Fcho2","ENSMUSG00000041685.16","CDS","mmu-let-7f-5p","5.000","0.673","No seed match"
"chr13","98,841,530","98,841,647","-","Tnpo1","ENSMUSG00000009470.17","3' UTR","mmu-miR-30b-5p","5.000","0.574","7mer m8 (Perfect match)"
"chr13","98,841,530","98,841,647","-","Tnpo1","ENSMUSG00000009470.17","3' UTR","mmu-miR-30e-5p","5.000","0.832","7mer m8 (Perfect match)"
"chr13","99,349,256","99,349,336","+","Mrps27","ENSMUSG00000041632.7","Intron","mmu-miR-466i-5p","5.000","0.802","No seed match"
"chr13","99,421,507","99,421,613","-","Map1b","ENSMUSG00000052727.6","3' UTR","mmu-miR-124-3p","5.000","0.683","7mer m8 (1 mismatch)"
"chr13","99,429,228","99,429,267","-","Map1b","ENSMUSG00000052727.6","CDS","mmu-miR-298-5p","5.000","0.673","8mer (Perfect match)"
"chr13","100,775,763","100,775,848","-","Cenph","ENSMUSG00000045273.8","CDS","mmu-miR-124-3p","5.000","0.703","7mer m8 (1 mismatch)"
"chr13","103,118,153","103,118,277","-","Mast4","ENSMUSG00000034751.17","Intron","mmu-miR-124-3p","5.000","0.772","8mer (Perfect match)"
"chr13","104,797,006","104,797,099","-","Cwc27","ENSMUSG00000021715.12","Intron","mmu-miR-124-3p","5.000","0.703","7mer m8 (Perfect match)"
"chr13","106,891,713","106,891,778","-","Ipo11","ENSMUSG00000042590.17","CDS","mmu-miR-26b-5p","5.000","0.574","7mer A1 (Perfect match)"
"chr13","111,746,619","111,746,852","-","Map3k1","ENSMUSG00000021754.17","3' UTR","mmu-let-7f-5p","5.000","0.604","8mer (Perfect match)"
"chr13","113,967,671","113,967,782","+","Arl15","ENSMUSG00000042348.10","CDS","mmu-miR-106b-5p","5.000","0.673","8mer (Perfect match)"
"chr13","113,967,671","113,967,782","+","Arl15","ENSMUSG00000042348.10","CDS","mmu-miR-20a-5p","5.000","0.703","8mer (Perfect match)"
"chr13","119,701,113","119,701,237","+","Hmgcs1","ENSMUSG00000093930.2","CDS","mmu-let-7b-5p","5.000","0.802","8mer (Perfect match)"
"chr14","8,104,184","8,104,357","+","Pxk","ENSMUSG00000033885.15","Intron","mmu-miR-466i-5p","5.000","0.762","No seed match"
"chr14","11,566,571","11,566,707","+","Ptprg","ENSMUSG00000021745.14","Intron","mmu-miR-466i-5p","5.000","0.832","No seed match"
"chr14","12,084,388","12,084,488","+","Ptprg","ENSMUSG00000021745.14","Intron","mmu-let-7a-5p","5.000","0.762","7mer m8 (Perfect match)"
"chr14","12,372,594","12,372,665","-","Cadps","ENSMUSG00000054423.14","3' UTR","mmu-miR-124-3p","5.000","0.574","7mer A1 (Perfect match)"
"chr14","14,112,292","14,112,369","-","Psmd6","ENSMUSG00000021737.4","CDS","mmu-miR-15b-5p","5.000","0.752","8mer (Perfect match)"
"chr14","18,205,741","18,205,853","-","Nr1d2","ENSMUSG00000021775.11","3' UTR","mmu-miR-15b-5p","5.000","0.752","7mer m8 (Perfect match)"
"chr14","18,268,850","18,268,972","-","Rpl15","ENSMUSG00000012405.16","3' UTR","mmu-miR-92a-3p","5.000","0.762","8mer (Perfect match)"
"chr14","20,501,132","20,501,219","-","Ppp3cb","ENSMUSG00000021816.11","3' UTR","mmu-miR-30e-5p","5.000","0.634","7mer A1 (Perfect match)"
"chr14","20,507,684","20,507,737","-","Ppp3cb","ENSMUSG00000021816.11","3' UTR","mmu-miR-124-3p","5.000","0.762","7mer m8 (Perfect match)"
"chr14","20,945,406","20,945,523","+","Vcl","ENSMUSG00000021823.10","Intron","mmu-miR-124-3p","5.000","0.663","8mer (Perfect match)"
"chr14","21,032,317","21,032,389","+","Vcl","ENSMUSG00000021823.10","3' UTR","mmu-miR-124-3p","5.000","0.733","6mer (Perfect match)"
"chr14","21,033,326","21,033,437","+","Vcl","ENSMUSG00000021823.10","3' UTR","mmu-miR-9-5p","5.000","0.545","7mer A1 (Perfect match)"
"chr14","21,795,383","21,795,465","+","Samd8","ENSMUSG00000021770.11","3' UTR","mmu-miR-30d-5p","5.000","0.743","8mer (Perfect match)"
"chr14","25,518,844","25,518,945","+","Zmiz1","ENSMUSG00000007817.15","Intron","mmu-miR-92a-3p","5.000","0.713","7mer m8 (Perfect match)"
"chr14","26,592,103","26,592,200","+","Dennd6a","ENSMUSG00000040818.10","Intron","mmu-miR-124-3p","5.000","0.505","7mer A1 (1 mismatch)"
"chr14","26,630,543","26,630,599","+","Dennd6a","ENSMUSG00000040818.10","3' UTR","mmu-miR-182-5p","5.000","0.752","8mer (Perfect match)"
"chr14","29,984,033","29,984,095","+","Actr8","ENSMUSG00000015971.5","CDS","mmu-miR-124-3p","5.000","0.713","7mer A1 (1 mismatch)"
"chr14","30,569,037","30,569,138","+","Tkt","ENSMUSG00000021957.7","CDS","mmu-miR-29a-3p","5.000","0.802","7mer A1 (1 mismatch)"
"chr14","31,018,111","31,018,203","-","Gnl3","ENSMUSG00000042354.7","Intron","mmu-miR-124-3p","5.000","0.624","7mer A1 (1 mismatch)"
"chr14","31,176,397","31,176,485","-","Nisch","ENSMUSG00000021910.15","CDS","mmu-miR-219a-5p","5.000","0.752","7mer A1 (Perfect match)"
"chr14","31,508,708","31,508,798","+","Eaf1","ENSMUSG00000021890.6","3' UTR","mmu-miR-124-3p","5.000","0.545","7mer m8 (Perfect match)"
"chr14","31,710,882","31,710,942","-","Ankrd28","ENSMUSG00000014496.8","CDS","mmu-miR-29a-3p","5.000","0.733","8mer (Perfect match)"
"chr14","34,411,328","34,411,384","-","Bmpr1a","ENSMUSG00000021796.15","3' UTR","mmu-miR-124-3p","5.000","0.594","6mer (1 mismatch)"
"chr14","34,725,895","34,725,990","+","Wapl","ENSMUSG00000041408.18","CDS","mmu-miR-92a-3p","5.000","0.772","6mer (Perfect match)"
"chr14","46,817,378","46,817,460","-","Gmfb","ENSMUSG00000062014.13","CDS","mmu-miR-15a-5p","5.000","0.782","8mer (Perfect match)"
"chr14","46,817,378","46,817,460","-","Gmfb","ENSMUSG00000062014.13","CDS","mmu-miR-16-5p","5.000","0.822","8mer (Perfect match)"
"chr14","47,256,998","47,257,121","-","Wdhd1","ENSMUSG00000037572.17","Intron","mmu-miR-466i-5p","5.000","0.535","No seed match"
"chr14","47,258,517","47,258,589","-","Wdhd1","ENSMUSG00000037572.17","CDS","mmu-let-7b-5p","5.000","0.822","8mer (Perfect match)"
"chr14","48,696,422","48,696,502","+","Otx2os1","ENSMUSG00000098682.8","ncRNA","mmu-miR-466i-5p","5.000","0.683","No seed match"
"chr14","52,009,929","52,009,957","-","Zfp219","ENSMUSG00000049295.17","Intron","mmu-miR-124-3p","5.000","0.743","7mer m8 (Perfect match)"
"chr14","54,438,670","54,438,755","+","Mmp14","ENSMUSG00000000957.11","CDS","mmu-let-7c-5p","5.000","0.792","7mer m8 (Perfect match)"
"chr14","54,907,052","54,907,129","-","Slc22a17","ENSMUSG00000022199.12","CDS","mmu-miR-15b-5p","5.000","0.634","7mer A1 (Perfect match)"
"chr14","55,669,374","55,669,492","-","Nedd8","ENSMUSG00000010376.15","Intron","mmu-miR-124-3p","5.000","0.644","7mer A1 (Perfect match)"
"chr14","56,686,641","56,686,748","+","Mphosph8","ENSMUSG00000079184.10","Intron","mmu-miR-124-3p","5.000","0.772","8mer (Perfect match)"
"chr14","57,577,973","57,578,061","-","Xpo4","ENSMUSG00000021952.16","3' UTR","mmu-miR-301a-3p","5.000","0.782","7mer A1 (Perfect match)"
"chr14","57,581,250","57,581,306","-","Xpo4","ENSMUSG00000021952.16","3' UTR","mmu-let-7b-5p","5.000","0.545","compensatory region (1 mismatch)"
"chr14","57,836,410","57,836,533","-","Zdhhc20","ENSMUSG00000021969.8","3' UTR","mmu-miR-124-3p","5.000","0.653","7mer A1 (Perfect match)"
"chr14","60,218,734","60,218,791","-","Gm49336","ENSMUSG00000114797.1","3' UTR","mmu-miR-124-3p","5.000","0.743","7mer A1 (Perfect match)"
"chr14","60,221,756","60,221,821","-","Gm49336","ENSMUSG00000114797.1","Intron","mmu-miR-124-3p","5.000","0.515","6mer offset (Perfect match)"
"chr14","60,244,514","60,244,616","-","Gm49336","ENSMUSG00000114797.1","CDS","mmu-let-7c-5p","5.000","0.792","8mer (Perfect match)"
"chr14","61,644,749","61,644,869","-","Dleu2","ENSMUSG00000097589.9","ncRNA","mmu-miR-301a-3p","5.000","0.703","8mer (Perfect match)"
"chr14","63,608,098","63,608,327","+","Xkr6","ENSMUSG00000035067.9","Intron","mmu-let-7i-5p","5.000","0.782","8mer (Perfect match)"
"chr14","63,608,524","63,608,648","+","Xkr6","ENSMUSG00000035067.9","Intron","mmu-miR-124-3p","5.000","0.733","6mer (Perfect match)"
"chr14","64,591,004","64,591,058","+","mmu-mir-124-1|mmu-mir-3078","MI0000716||MI0014041","miRNA","mmu-miR-7044-5p","5.000","0.683","No seed match"
"chr14","65,815,172","65,815,215","+","Pbk","ENSMUSG00000022033.9","CDS","mmu-miR-16-5p","5.000","0.644","6mer (Perfect match)"
"chr14","66,836,304","66,836,403","-","Dpysl2","ENSMUSG00000022048.8","Intron","mmu-miR-466i-5p","5.000","0.762","No seed match"
"chr14","70,507,455","70,507,505","-","Bmp1","ENSMUSG00000022098.10","CDS","mmu-miR-301a-3p","5.000","0.673","7mer A1 (Perfect match)"
"chr14","70,567,540","70,567,629","+","Hr","ENSMUSG00000022096.14","CDS","mmu-let-7a-5p","5.000","0.644","7mer m8 (Perfect match)"
"chr14","70,573,374","70,573,506","+","Hr","ENSMUSG00000022096.14","3' UTR","mmu-let-7d-5p","5.000","0.772","7mer m8 (Perfect match)"
"chr14","73,362,906","73,362,966","-","Itm2b","ENSMUSG00000022108.8","3' UTR","mmu-miR-143-3p","5.000","0.644","8mer (Perfect match)"
"chr14","76,506,683","76,506,819","+","Tsc22d1","ENSMUSG00000022010.19","3' UTR","mmu-miR-25-3p","5.000","0.644","6mer offset (1 mismatch)"
"chr14","78,495,425","78,495,534","-","Akap11","ENSMUSG00000022016.17","3' UTR","mmu-miR-15a-5p","5.000","0.515","7mer m8 (Perfect match)"
"chr14","78,512,869","78,512,909","-","Akap11","ENSMUSG00000022016.17","CDS","mmu-miR-9-5p","5.000","0.604","7mer A1 (Perfect match)"
"chr14","79,630,629","79,630,703","+","Sugt1","ENSMUSG00000022024.10","3' UTR","mmu-miR-298-5p","5.000","0.505","8mer (Perfect match)"
"chr14","104,478,106","104,478,229","-","Rnf219","ENSMUSG00000022120.4","3' UTR","mmu-miR-466i-5p","5.000","0.683","No seed match"
"chr14","120,504,756","120,504,840","+","Rap2a","ENSMUSG00000051615.14","3' UTR","mmu-miR-466i-5p","5.000","0.683","No seed match"
"chr15","3,984,083","3,984,131","-","AW549877","ENSMUSG00000041935.10","3' UTR","mmu-miR-7a-5p","5.000","0.802","7mer A1 (1 mismatch)"
"chr15","9,106,189","9,106,318","+","Nadk2","ENSMUSG00000022253.15","Intron","mmu-let-7a-5p","5.000","0.703","7mer m8 (Perfect match)"
"chr15","9,198,508","9,198,601","+","Lmbrd2","ENSMUSG00000039704.7","3' UTR","mmu-miR-124-3p","5.000","0.683","No seed match"
"chr15","12,122,002","12,122,077","+","Zfr","ENSMUSG00000022201.16","Intron","mmu-miR-124-3p","5.000","0.782","6mer (Perfect match)"
"chr15","12,810,749","12,810,824","-","6030458C11Rik","ENSMUSG00000022195.7","CDS","mmu-miR-125b-5p","5.000","0.782","7mer A1 (Perfect match)"
"chr15","25,812,871","25,812,961","+","Myo10","ENSMUSG00000022272.17","3' UTR","mmu-miR-92a-3p","5.000","0.564","7mer m8 (Perfect match)"
"chr15","34,141,019","34,141,099","+","Mtdh","ENSMUSG00000022255.16","3' UTR","mmu-miR-30e-5p","5.000","0.515","8mer (Perfect match)"
"chr15","38,692,295","38,692,339","+","Atp6v1c1","ENSMUSG00000022295.8","3' UTR","mmu-miR-96-5p","5.000","0.594","8mer (Perfect match)"
"chr15","39,296,326","39,296,427","+","Rims2","ENSMUSG00000037386.16","Intron","mmu-miR-15a-5p","5.000","0.723","7mer A1 (Perfect match)"
"chr15","39,484,484","39,484,566","+","Rims2","ENSMUSG00000037386.16","Intron","mmu-miR-466i-5p","5.000","0.792","No seed match"
"chr15","53,289,950","53,290,043","-","Ext1","ENSMUSG00000061731.9","Intron","mmu-miR-124-3p","5.000","0.812","7mer m8 (Perfect match)"
"chr15","53,307,793","53,307,918","-","Ext1","ENSMUSG00000061731.9","Intron","mmu-miR-25-3p","5.000","0.812","8mer (Perfect match)"
"chr15","58,899,335","58,899,406","+","Rnf139","ENSMUSG00000037075.7","CDS","mmu-miR-301a-3p","5.000","0.693","7mer A1 (Perfect match)"
"chr15","68,353,811","68,353,925","-","Gm20732","ENSMUSG00000093387.1","ncRNA","mmu-miR-124-3p","5.000","0.812","8mer (Perfect match)"
"chr15","72,846,359","72,846,486","-","Trappc9","ENSMUSG00000047921.17","Intron","mmu-miR-124-3p","5.000","0.624","7mer m8 (Perfect match)"
"chr15","73,096,668","73,096,781","-","Ago2","ENSMUSG00000036698.11","3' UTR","mmu-miR-103-3p","5.000","0.525","7mer A1 (Perfect match)"
"chr15","73,101,699","73,101,766","-","Ago2","ENSMUSG00000036698.11","3' UTR","mmu-let-7d-5p","5.000","0.713","7mer m8 (Perfect match)"
"chr15","73,130,875","73,130,977","-","Ago2","ENSMUSG00000036698.11","CDS","mmu-miR-17-5p","5.000","0.743","7mer m8 (Perfect match)"
"chr15","75,628,509","75,628,562","+","Zfp41","ENSMUSG00000047003.15","3' UTR","mmu-miR-124-3p","5.000","0.762","8mer (Perfect match)"
"chr15","79,029,570","79,029,655","+","H1f0","ENSMUSG00000096210.2","3' UTR","mmu-miR-30b-5p","5.000","0.713","7mer m8 (Perfect match)"
"chr15","79,029,962","79,030,034","+","H1f0","ENSMUSG00000096210.2","3' UTR","mmu-miR-30d-5p","5.000","0.822","No seed match"
"chr15","80,260,797","80,260,875","-","Rps19bp1","ENSMUSG00000051518.8","3' UTR","mmu-miR-16-5p","5.000","0.673","8mer (Perfect match)"
"chr15","80,937,139","80,937,188","+","Tnrc6b","ENSMUSG00000047888.10","3' UTR","mmu-miR-124-3p","5.000","0.752","7mer A1 (Perfect match)"
"chr15","81,705,173","81,705,265","-","Rangap1","ENSMUSG00000022391.16","CDS","mmu-miR-103-3p","5.000","0.653","7mer A1 (Perfect match)"
"chr15","81,951,209","81,951,291","-","Pmm1","ENSMUSG00000022474.15","3' UTR","mmu-miR-16-5p","5.000","0.762","7mer m8 (Perfect match)"
"chr15","81,956,163","81,956,248","-","Pmm1","ENSMUSG00000022474.15","CDS","mmu-miR-124-3p","5.000","0.703","7mer A1 (Perfect match)"
"chr15","82,852,654","82,852,703","-","Tcf20","ENSMUSG00000041852.15","CDS","mmu-miR-181a-5p","5.000","0.525","7mer A1 (Perfect match)"
"chr15","83,138,390","83,138,466","-","Poldip3","ENSMUSG00000041815.14","CDS","mmu-miR-18a-5p","5.000","0.762","6mer (Perfect match)"
"chr15","83,161,946","83,161,963","-","Cyb5r3","ENSMUSG00000018042.18","CDS","mmu-let-7a-5p","5.000","0.802","No seed match"
"chr15","83,392,575","83,392,670","-","Pacsin2","ENSMUSG00000016664.16","CDS","mmu-miR-27a-3p","5.000","0.713","8mer (Perfect match)"
"chr15","83,541,351","83,541,388","+","Bik","ENSMUSG00000016758.4","CDS","mmu-miR-124-3p","5.000","0.733","No seed match"
"chr15","84,312,696","84,312,740","+","Parvb","ENSMUSG00000022438.6","CDS","mmu-miR-124-3p","5.000","0.822","6mer (Perfect match)"
"chr15","88,755,902","88,756,052","+","Zbed4","ENSMUSG00000034333.15","Intron","mmu-miR-466i-5p","5.000","0.693","No seed match"
"chr15","90,228,171","90,228,278","+","Alg10b","ENSMUSG00000075470.2","CDS","mmu-miR-191-5p","5.000","0.614","8mer (Perfect match)"
"chr15","90,232,384","90,232,534","+","Alg10b","ENSMUSG00000075470.2","3' UTR","mmu-miR-124-3p","5.000","0.762","6mer (1 mismatch)"
"chr15","90,940,463","90,940,536","-","Kif21a","ENSMUSG00000022629.17","CDS","mmu-miR-301a-3p","5.000","0.772","8mer (Perfect match)"
"chr15","92,340,699","92,340,793","+","Cntn1","ENSMUSG00000055022.14","3' UTR","mmu-miR-9-5p","5.000","0.861","6mer offset (Perfect match)"
"chr15","92,341,440","92,341,526","+","Cntn1","ENSMUSG00000055022.14","3' UTR","mmu-miR-191-5p","5.000","0.545","7mer m8 (Perfect match)"
"chr15","98,555,421","98,555,531","-","Ccnt1","ENSMUSG00000011960.12","Intron","mmu-let-7b-5p","5.000","0.703","7mer m8 (Perfect match)"
"chr15","98,590,997","98,591,108","-","Adcy6","ENSMUSG00000022994.9","3' UTR","mmu-miR-182-5p","5.000","0.772","7mer A1 (Perfect match)"
"chr15","98,740,412","98,740,500","-","Arf3","ENSMUSG00000051853.10","CDS","mmu-miR-15a-5p","5.000","0.792","7mer m8 (Perfect match)"
"chr15","98,845,977","98,846,071","-","Kmt2d","ENSMUSG00000048154.17","CDS","mmu-let-7a-5p","5.000","0.535","6mer (1 mismatch)"
"chr15","100,015,466","100,015,583","+","Larp4","ENSMUSG00000023025.16","3' UTR","mmu-miR-124-3p","5.000","0.683","7mer A1 (1 mismatch)"
"chr15","100,912,048","100,912,188","+","Scn8a","ENSMUSG00000023033.14","Intron","mmu-miR-467d-3p","5.000","0.762","7mer m8 (Perfect match)"
"chr15","101,050,393","101,050,445","-","Fignl2","ENSMUSG00000095440.2","3' UTR","mmu-miR-125b-5p","5.000","0.535","7mer m8 (1 mismatch)"
"chr15","101,051,591","101,051,707","-","Fignl2","ENSMUSG00000095440.2","3' UTR","mmu-let-7a-5p","5.000","0.792","7mer A1 (1 mismatch)"
"chr15","101,194,100","101,194,174","+","Acvr1b","ENSMUSG00000000532.11","CDS","mmu-miR-16-5p","5.000","0.663","8mer (Perfect match)"
"chr15","102,331,822","102,331,929","+","Myg1","ENSMUSG00000001285.12","CDS","mmu-miR-18a-5p","5.000","0.634","7mer m8 (Perfect match)"
"chr15","102,432,578","102,432,617","+","Sp1","ENSMUSG00000001280.13","3' UTR","mmu-miR-125b-5p","5.000","0.525","7mer m8 (1 mismatch)"
"chr15","102,499,649","102,499,800","-","Map3k12","ENSMUSG00000023050.9","3' UTR","mmu-miR-106b-5p","5.000","0.743","7mer m8 (Perfect match)"
"chr15","103,192,964","103,193,005","-","Cbx5","ENSMUSG00000009575.14","3' UTR","mmu-let-7c-5p","5.000","0.554","No seed match"
"chr16","4,054,758","4,054,815","-","Trap1","ENSMUSG00000005981.11","CDS","mmu-miR-130b-3p","5.000","0.515","8mer (Perfect match)"
"chr16","4,085,662","4,085,806","-","Crebbp","ENSMUSG00000022521.10","CDS","mmu-let-7a-5p","5.000","0.792","8mer (Perfect match)"
"chr16","4,764,599","4,764,661","+","Hmox2","ENSMUSG00000004070.15","CDS","mmu-miR-17-5p","5.000","0.762","8mer (Perfect match)"
"chr16","5,012,030","5,012,146","-","Rogdi","ENSMUSG00000022540.16","Intron","mmu-let-7d-5p","5.000","0.733","8mer (Perfect match)"
"chr16","5,085,683","5,085,779","+","Ubn1","ENSMUSG00000039473.8","3' UTR","mmu-miR-30e-5p","5.000","0.545","8mer (Perfect match)"
"chr16","8,621,391","8,621,490","+","Abat","ENSMUSG00000057880.12","3' UTR","mmu-miR-30c-5p","5.000","0.624","8mer (Perfect match)"
"chr16","8,850,110","8,850,178","+","1810013L24Rik","ENSMUSG00000022507.6","Intron","mmu-miR-466i-5p","5.000","0.653","No seed match"
"chr16","10,858,832","10,858,910","+","Rmi2","ENSMUSG00000037991.9","ncRNA","mmu-miR-466i-5p","5.000","0.752","No seed match"
"chr16","10,859,884","10,859,980","+","Rmi2","ENSMUSG00000037991.9","ncRNA","mmu-miR-124-3p","5.000","0.703","7mer A1 (Perfect match)"
"chr16","13,417,266","13,417,378","+","Mrtfb","ENSMUSG00000009569.14","3' UTR","mmu-miR-124-3p","5.000","0.703","6mer (Perfect match)"
"chr16","15,552,527","15,552,602","-","Ube2v2","ENSMUSG00000022674.15","ncRNA","mmu-miR-466i-5p","5.000","0.762","No seed match"
"chr16","17,026,400","17,026,498","+","Mapk1","ENSMUSG00000063358.17","CDS","mmu-miR-183-5p","5.000","0.703","7mer m8 (Perfect match)"
"chr16","17,043,036","17,043,128","+","Mapk1","ENSMUSG00000063358.17","Intron","mmu-miR-124-3p","5.000","0.733","6mer offset (Perfect match)"
"chr16","17,262,334","17,262,396","+","Hic2","ENSMUSG00000050240.16","3' UTR","mmu-let-7c-5p","5.000","0.584","7mer A1 (1 mismatch)"
"chr16","17,771,736","17,771,824","+","Klhl22","ENSMUSG00000022750.18","CDS","mmu-miR-96-5p","5.000","0.812","8mer (Perfect match)"
"chr16","18,503,137","18,503,194","+","Gnb1l","ENSMUSG00000000884.17","Intron","mmu-miR-124-3p","5.000","0.752","6mer (Perfect match)"
"chr16","20,298,163","20,298,272","-","Parl","ENSMUSG00000033918.16","CDS","mmu-miR-124-3p","5.000","0.713","7mer m8 (Perfect match)"
"chr16","21,801,038","21,801,154","+","1300002E11Rik","ENSMUSG00000097290.9","ncRNA","mmu-miR-466i-5p","5.000","0.505","No seed match"
"chr16","21,934,453","21,934,554","-","Tmem41a","ENSMUSG00000022856.9","3' UTR","mmu-let-7c-5p","5.000","0.683","7mer m8 (Perfect match)"
"chr16","22,046,950","22,047,044","+","Senp2","ENSMUSG00000022855.9","3' UTR","mmu-miR-374c-5p","5.000","0.703","8mer (1 mismatch)"
"chr16","22,053,683","22,053,755","+","Ndufa11b","ENSMUSG00000068487.6","ncRNA","mmu-miR-124-3p","5.000","0.545","7mer A1 (1 mismatch)"
"chr16","23,115,711","23,115,773","-","Rfc4","ENSMUSG00000022881.15","CDS","mmu-let-7a-5p","5.000","0.733","8mer (1 mismatch)"
"chr16","30,602,408","30,602,505","+","Fam43a","ENSMUSG00000046546.3","3' UTR","mmu-miR-30c-5p","5.000","0.564","8mer (Perfect match)"
"chr16","33,242,949","33,243,055","+","Osbpl11","ENSMUSG00000022807.9","3' UTR","mmu-miR-124-3p","5.000","0.525","8mer (Perfect match)"
"chr16","34,016,400","34,016,490","-","Kalrn","ENSMUSG00000061751.16","CDS","mmu-let-7b-5p","5.000","0.574","7mer m8 (Perfect match)"
"chr16","35,001,876","35,001,946","+","Mylk","ENSMUSG00000022836.11","3' UTR","mmu-miR-466i-5p","5.000","0.762","No seed match"
"chr16","36,035,796","36,035,891","+","Kpna1","ENSMUSG00000022905.12","3' UTR","mmu-miR-16-5p","5.000","0.663","7mer m8 (Perfect match)"
"chr16","36,904,695","36,904,788","+","Golgb1","ENSMUSG00000034243.17","Intron","mmu-miR-124-3p","5.000","0.594","6mer offset (Perfect match)"
"chr16","37,178,912","37,179,044","-","Stxbp5l","ENSMUSG00000022829.14","Intron","mmu-let-7c-5p","5.000","0.673","7mer m8 (Perfect match)"
"chr16","37,818,910","37,819,023","+","Fstl1","ENSMUSG00000022816.11","CDS","mmu-let-7c-5p","5.000","0.525","8mer (Perfect match)"
"chr16","38,245,247","38,245,306","+","Gsk3b","ENSMUSG00000022812.14","3' UTR","mmu-miR-26a-5p","5.000","0.614","8mer (Perfect match)"
"chr16","38,347,145","38,347,205","+","Gm21987|Cox17","ENSMUSG00000046516.10||ENSMUSG00000095464.1","CDS","mmu-miR-124-3p","5.000","0.743","6mer offset (Perfect match)"
"chr16","44,101,769","44,101,873","-","Atp6v1a","ENSMUSG00000052459.13","CDS","mmu-let-7b-5p","5.000","0.713","7mer m8 (Perfect match)"
"chr16","45,158,434","45,158,527","-","Slc35a5","ENSMUSG00000022664.11","5' UTR","mmu-miR-124-3p","5.000","0.762","7mer m8 (1 mismatch)"
"chr16","56,251,918","56,252,019","+","Impg2","ENSMUSG00000035270.15","Intron","mmu-miR-124-3p","5.000","0.693","7mer m8 (Perfect match)"
"chr16","59,493,117","59,493,177","-","Crybg3","ENSMUSG00000022723.16","3' UTR","mmu-miR-16-5p","5.000","0.644","7mer m8 (Perfect match)"
"chr16","59,598,669","59,598,821","-","Crybg3","ENSMUSG00000022723.16","Intron","mmu-miR-466e-3p","5.000","0.515","7mer m8 (Perfect match)"
"chr16","61,377,596","61,377,675","+","Gm9027","ENSMUSG00000092029.1","ncRNA","mmu-miR-124-3p","5.000","0.772","6mer offset (Perfect match)"
"chr16","90,460,833","90,461,146","+","Hunk","ENSMUSG00000053414.8","Intron","mmu-miR-466i-5p","5.000","0.802","No seed match"
"chr16","91,742,319","91,742,395","+","Itsn1","ENSMUSG00000022957.20","Intron","mmu-miR-466i-5p","5.000","0.713","No seed match"
"chr16","91,791,828","91,791,928","+","Itsn1","ENSMUSG00000022957.20","Intron","mmu-miR-182-5p","5.000","0.693","No seed match"
"chr16","94,654,191","94,654,317","+","Dyrk1a","ENSMUSG00000022897.15","Intron","mmu-let-7c-5p","5.000","0.713","7mer m8 (Perfect match)"
"chr16","98,043,138","98,043,225","-","A630089N07Rik","ENSMUSG00000116673.1","Intron","mmu-miR-124-3p","5.000","0.733","7mer A1 (Perfect match)"
"chr17","13,590,407","13,590,503","-","2700054A10Rik|Gm49936","ENSMUSG00000117063.1||ENSMUSG00000117042.1","ncRNA","mmu-miR-124-3p","5.000","0.812","6mer offset (1 mismatch)"
"chr17","15,367,655","15,367,726","-","Dll1","ENSMUSG00000014773.13","3' UTR","mmu-miR-124-3p","5.000","0.851","6mer (Perfect match)"
"chr17","25,410,740","25,410,875","-","Cacna1h","ENSMUSG00000024112.16","Intron","mmu-miR-466i-5p","5.000","0.564","6mer offset (1 mismatch)"
"chr17","25,731,087","25,731,170","+","Rpusd1","ENSMUSG00000041199.3","3' UTR","mmu-miR-124-3p","5.000","0.782","7mer m8 (Perfect match)"
"chr17","25,970,411","25,970,573","-","Capn15","ENSMUSG00000037326.10","Intron","mmu-miR-466i-5p","5.000","0.644","No seed match"
"chr17","27,434,543","27,434,563","-","Grm4","ENSMUSG00000063239.17","CDS","mmu-miR-5119","5.000","0.762","No seed match"
"chr17","28,062,514","28,062,605","+","Anks1","ENSMUSG00000024219.16","3' UTR","mmu-miR-26b-5p","5.000","0.663","8mer (Perfect match)"
"chr17","28,588,678","28,588,776","-","Srpk1","ENSMUSG00000004865.16","3' UTR","mmu-miR-15b-5p","5.000","0.743","8mer (Perfect match)"
"chr17","28,746,379","28,746,502","+","Mapk14","ENSMUSG00000053436.15","3' UTR","mmu-miR-466i-5p","5.000","0.535","No seed match"
"chr17","30,265,333","30,265,436","-","Btbd9","ENSMUSG00000062202.14","Intron","mmu-miR-124-3p","5.000","0.792","7mer m8 (Perfect match)"
"chr17","30,612,467","30,612,553","-","Glo1","ENSMUSG00000024026.13","CDS","mmu-miR-16-5p","5.000","0.723","7mer m8 (Perfect match)"
"chr17","31,115,143","31,115,252","+","Abcg1","ENSMUSG00000024030.7","3' UTR","mmu-let-7c-5p","5.000","0.663","7mer m8 (Perfect match)"
"chr17","31,115,675","31,115,729","+","Abcg1","ENSMUSG00000024030.7","3' UTR","mmu-miR-124-3p","5.000","0.723","6mer (Perfect match)"
"chr17","31,845,498","31,845,559","-","Sik1","ENSMUSG00000024042.7","3' UTR","mmu-miR-92a-3p","5.000","0.703","8mer (Perfect match)"
"chr17","32,775,331","32,775,403","-","Zfp871","ENSMUSG00000024298.15","CDS","mmu-miR-92a-3p","5.000","0.723","7mer m8 (Perfect match)"
"chr17","34,033,065","34,033,155","+","Rxrb","ENSMUSG00000039656.17","Intron","mmu-miR-124-3p","5.000","0.752","7mer m8 (Perfect match)"
"chr17","34,114,100","34,114,182","-","Brd2","ENSMUSG00000024335.20","CDS","mmu-miR-182-5p","5.000","0.752","6mer (Perfect match)"
"chr17","35,221,384","35,221,482","-","Nfkbil1","ENSMUSG00000042419.8","Intron","mmu-miR-124-3p","5.000","0.554","8mer (Perfect match)"
"chr17","35,835,043","35,835,112","-","Tubb5","ENSMUSG00000001525.10","CDS","mmu-let-7a-5p","5.000","0.802","7mer m8 (1 mismatch)"
"chr17","35,835,524","35,835,561","-","Tubb5","ENSMUSG00000001525.10","CDS","mmu-miR-124-3p","5.000","0.723","7mer m8 (1 mismatch)"
"chr17","35,973,652","35,973,751","-","Prr3","ENSMUSG00000038500.15","CDS","mmu-miR-124-3p","5.000","0.693","7mer m8 (Perfect match)"
"chr17","37,073,562","37,073,652","+","Gabbr1","ENSMUSG00000024462.17","3' UTR","mmu-miR-16-5p","5.000","0.525","8mer (Perfect match)"
"chr17","39,846,871","39,846,908","+","CT010467.1","ENSMUSG00000106106.3","ncRNA","mmu-miR-106a-5p","5.000","0.574","6mer (1 mismatch)"
"chr17","39,846,871","39,846,908","+","CT010467.1","ENSMUSG00000106106.3","ncRNA","mmu-miR-20b-5p","5.000","0.634","6mer (1 mismatch)"
"chr17","39,846,871","39,846,908","+","CT010467.1","ENSMUSG00000106106.3","ncRNA","mmu-miR-27b-3p","5.000","0.822","No seed match"
"chr17","39,846,908","39,846,937","+","CT010467.1","ENSMUSG00000106106.3","ncRNA","mmu-let-7g-5p","5.000","0.792","No seed match"
"chr17","39,846,908","39,846,937","+","CT010467.1","ENSMUSG00000106106.3","ncRNA","mmu-miR-106a-5p","5.000","0.594","7mer A1 (Perfect match)"
"chr17","39,846,908","39,846,937","+","CT010467.1","ENSMUSG00000106106.3","ncRNA","mmu-miR-26b-5p","5.000","0.703","7mer A1 (1 mismatch)"
"chr17","39,846,908","39,846,937","+","CT010467.1","ENSMUSG00000106106.3","ncRNA","mmu-miR-30c-5p","5.000","0.762","No seed match"
"chr17","39,847,025","39,847,103","+","CT010467.1","ENSMUSG00000106106.3","ncRNA","mmu-miR-126a-3p","5.000","0.723","7mer m8 (1 mismatch)"
"chr17","39,847,025","39,847,103","+","CT010467.1","ENSMUSG00000106106.3","ncRNA","mmu-miR-183-5p","5.000","0.683","No seed match"
"chr17","39,847,025","39,847,103","+","CT010467.1","ENSMUSG00000106106.3","ncRNA","mmu-miR-24-3p","5.000","0.703","No seed match"
"chr17","39,847,025","39,847,103","+","CT010467.1","ENSMUSG00000106106.3","ncRNA","mmu-miR-423-5p","5.000","0.743","6mer offset (Perfect match)"
"chr17","39,847,195","39,847,215","+","CT010467.1","ENSMUSG00000106106.3","ncRNA","mmu-miR-26a-5p","5.000","0.762","No seed match"
"chr17","39,847,450","39,847,510","+","CT010467.1","ENSMUSG00000106106.3","ncRNA","mmu-let-7f-5p","5.000","0.683","No seed match"
"chr17","39,847,450","39,847,510","+","CT010467.1","ENSMUSG00000106106.3","ncRNA","mmu-miR-17-5p","5.000","0.713","No seed match"
"chr17","39,847,450","39,847,510","+","CT010467.1","ENSMUSG00000106106.3","ncRNA","mmu-miR-24-3p","5.000","0.663","6mer (1 mismatch)"
"chr17","39,847,450","39,847,510","+","CT010467.1","ENSMUSG00000106106.3","ncRNA","mmu-miR-26a-5p","5.000","0.752","No seed match"
"chr17","39,847,602","39,847,647","+","CT010467.1","ENSMUSG00000106106.3","ncRNA","mmu-miR-92a-3p","5.000","0.693","compensatory region (1 mismatch)"
"chr17","39,847,735","39,847,810","+","CT010467.1","ENSMUSG00000106106.3","ncRNA","mmu-miR-101a-3p","5.000","0.693","No seed match"
"chr17","39,847,735","39,847,810","+","CT010467.1","ENSMUSG00000106106.3","ncRNA","mmu-miR-181b-5p","5.000","0.842","No seed match"
"chr17","39,847,735","39,847,810","+","CT010467.1","ENSMUSG00000106106.3","ncRNA","mmu-miR-652-3p","5.000","0.802","No seed match"
"chr17","39,847,821","39,847,838","+","CT010467.1","ENSMUSG00000106106.3","ncRNA","mmu-let-7c-5p","5.000","0.881","No seed match"
"chr17","39,847,821","39,847,838","+","CT010467.1","ENSMUSG00000106106.3","ncRNA","mmu-miR-30d-5p","5.000","0.733","No seed match"
"chr17","39,847,844","39,847,873","+","CT010467.1","ENSMUSG00000106106.3","ncRNA","mmu-miR-125b-5p","5.000","0.762","No seed match"
"chr17","39,847,883","39,847,974","+","CT010467.1","ENSMUSG00000106106.3","ncRNA","mmu-miR-21a-5p","5.000","0.752","No seed match"
"chr17","39,847,883","39,847,974","+","CT010467.1","ENSMUSG00000106106.3","ncRNA","mmu-miR-29b-3p","5.000","0.762","No seed match"
"chr17","39,847,883","39,847,974","+","CT010467.1","ENSMUSG00000106106.3","ncRNA","mmu-miR-99a-5p","5.000","0.792","7mer A1 (1 mismatch)"
"chr17","44,085,947","44,086,037","+","Enpp5","ENSMUSG00000023960.13","3' UTR","mmu-miR-20a-5p","5.000","0.733","8mer (Perfect match)"
"chr17","46,017,566","46,017,622","-","Vegfa","ENSMUSG00000023951.18","3' UTR","mmu-miR-466i-5p","5.000","0.584","No seed match"
"chr17","46,234,725","46,234,827","+","Xpo5","ENSMUSG00000067150.6","Intron","mmu-miR-26b-5p","5.000","0.772","7mer A1 (Perfect match)"
"chr17","47,876,063","47,876,125","-","Foxp4","ENSMUSG00000023991.16","Intron","mmu-miR-466i-5p","5.000","0.733","No seed match"
"chr17","56,258,661","56,258,766","+","Fem1a","ENSMUSG00000043683.4","CDS","mmu-miR-124-3p","5.000","0.683","6mer (Perfect match)"
"chr17","56,893,709","56,893,783","-","Mllt1","ENSMUSG00000024212.9","3' UTR","mmu-miR-182-5p","5.000","0.792","8mer (Perfect match)"
"chr17","64,281,993","64,282,077","-","Pja2","ENSMUSG00000024083.16","3' UTR","mmu-miR-124-3p","5.000","0.713","7mer A1 (1 mismatch)"
"chr17","65,653,086","65,653,189","-","Rab31","ENSMUSG00000056515.9","3' UTR","mmu-miR-124-3p","5.000","0.733","6mer offset (Perfect match)"
"chr17","66,337,776","66,337,829","-","Mtcl1","ENSMUSG00000052105.17","3' UTR","mmu-miR-181a-5p","5.000","0.812","7mer m8 (Perfect match)"
"chr17","74,557,956","74,558,073","+","Birc6","ENSMUSG00000024073.16","CDS","mmu-miR-124-3p","5.000","0.703","7mer A1 (Perfect match)"
"chr17","74,615,778","74,615,876","+","Birc6","ENSMUSG00000024073.16","Intron","mmu-miR-30c-5p","5.000","0.703","7mer A1 (Perfect match)"
"chr17","78,375,523","78,375,657","+","Crim1","ENSMUSG00000024074.8","3' UTR","mmu-miR-466i-5p","5.000","0.683","No seed match"
"chr17","78,652,232","78,652,322","-","Strn","ENSMUSG00000024077.15","3' UTR","mmu-miR-466i-5p","5.000","0.713","6mer (1 mismatch)"
"chr17","81,647,688","81,647,777","-","Slc8a1","ENSMUSG00000054640.15","Intron","mmu-miR-466i-5p","5.000","0.762","No seed match"
"chr17","85,010,075","85,010,227","+","Ppm1b","ENSMUSG00000061130.13","Intron","mmu-miR-30d-5p","5.000","0.594","7mer A1 (Perfect match)"
"chr17","86,830,984","86,831,043","+","Epas1","ENSMUSG00000024140.10","CDS","mmu-miR-27a-3p","5.000","0.752","7mer m8 (Perfect match)"
"chr17","86,977,877","86,977,967","+","Rhoq","ENSMUSG00000024143.15","Intron","mmu-miR-124-3p","5.000","0.743","7mer m8 (Perfect match)"
"chr17","86,998,612","86,998,672","+","Rhoq","ENSMUSG00000024143.15","3' UTR","mmu-miR-26a-5p","5.000","0.723","8mer (Perfect match)"
"chr17","90,448,084","90,448,200","-","Nrxn1","ENSMUSG00000024109.18","Intron","mmu-miR-124-3p","5.000","0.743","8mer (Perfect match)"
"chr17","90,936,945","90,937,049","-","Nrxn1","ENSMUSG00000024109.18","Intron","mmu-miR-124-3p","5.000","0.594","6mer offset (Perfect match)"
"chr18","5,640,653","5,640,757","+","Zeb1","ENSMUSG00000024238.15","Intron","mmu-miR-124-3p","5.000","0.762","8mer (Perfect match)"
"chr18","10,630,853","10,630,959","+","Snrpd1","ENSMUSG00000002477.5","Intron","mmu-miR-183-5p","5.000","0.545","8mer (Perfect match)"
"chr18","10,812,907","10,813,032","+","Mib1","ENSMUSG00000024294.14","3' UTR","mmu-miR-191-5p","5.000","0.604","7mer m8 (Perfect match)"
"chr18","10,814,042","10,814,090","+","Mib1","ENSMUSG00000024294.14","3' UTR","mmu-miR-30d-5p","5.000","0.515","8mer (Perfect match)"
"chr18","10,815,223","10,815,264","+","Mib1","ENSMUSG00000024294.14","3' UTR","mmu-miR-16-5p","5.000","0.822","7mer m8 (Perfect match)"
"chr18","12,991,060","12,991,186","+","Impact","ENSMUSG00000024423.6","3' UTR","mmu-miR-30b-5p","5.000","0.752","7mer A1 (Perfect match)"
"chr18","12,992,656","12,992,753","+","Impact","ENSMUSG00000024423.6","3' UTR","mmu-miR-30e-5p","5.000","0.673","8mer (Perfect match)"
"chr18","16,710,422","16,710,502","-","Cdh2","ENSMUSG00000024304.14","Intron","mmu-miR-466i-5p","5.000","0.743","No seed match"
"chr18","31,582,103","31,582,174","-","Slc25a46","ENSMUSG00000024259.9","3' UTR","mmu-miR-466i-5p","5.000","0.673","No seed match"
"chr18","31,698,688","31,698,801","+","Sap130","ENSMUSG00000024260.14","CDS","mmu-miR-124-3p","5.000","0.772","6mer offset (Perfect match)"
"chr18","31,874,461","31,874,561","+","Wdr33","ENSMUSG00000024400.16","Intron","mmu-miR-17-5p","5.000","0.743","6mer (Perfect match)"
"chr18","34,322,004","34,322,120","+","Apc","ENSMUSG00000005871.15","3' UTR","mmu-miR-29a-3p","5.000","0.752","8mer (Perfect match)"
"chr18","34,940,197","34,940,269","-","Hspa9","ENSMUSG00000024359.10","CDS","mmu-miR-182-5p","5.000","0.792","7mer A1 (Perfect match)"
"chr18","34,940,197","34,940,269","-","Hspa9","ENSMUSG00000024359.10","CDS","mmu-miR-9-5p","5.000","0.683","7mer A1 (Perfect match)"
"chr18","34,940,197","34,940,269","-","Hspa9","ENSMUSG00000024359.10","CDS","mmu-miR-96-5p","5.000","0.851","7mer A1 (Perfect match)"
"chr18","35,581,953","35,582,043","+","Snhg4|Matr3","ENSMUSG00000037236.16||ENSMUSG00000117694.1","CDS","mmu-let-7i-5p","5.000","0.743","7mer A1 (Perfect match)"
"chr18","35,582,751","35,582,811","+","Matr3|Snhg4","ENSMUSG00000037236.16||ENSMUSG00000117694.1","CDS","mmu-miR-106b-5p","5.000","0.782","7mer m8 (Perfect match)"
"chr18","35,833,208","35,833,271","+","Cxxc5","ENSMUSG00000046668.9","Intron","mmu-miR-466i-5p","5.000","0.545","No seed match"
"chr18","35,834,504","35,834,567","+","Cxxc5","ENSMUSG00000046668.9","Intron","mmu-miR-466i-5p","5.000","0.723","No seed match"
"chr18","35,858,996","35,859,077","+","Cxxc5","ENSMUSG00000046668.9","CDS","mmu-miR-19a-3p","5.000","0.683","8mer (Perfect match)"
"chr18","37,642,131","37,642,218","-","Taf7","ENSMUSG00000051316.8","3' UTR","mmu-miR-29a-3p","5.000","0.574","8mer (Perfect match)"
"chr18","39,479,030","39,479,157","-","Nr3c1","ENSMUSG00000024431.15","Intron","mmu-miR-466i-5p","5.000","0.525","No seed match"
"chr18","42,853,251","42,853,365","-","Ppp2r2b","ENSMUSG00000024500.20","Intron","mmu-miR-466i-5p","5.000","0.644","No seed match"
"chr18","44,422,358","44,422,428","+","Dcp2","ENSMUSG00000024472.9","3' UTR","mmu-miR-124-3p","5.000","0.663","No seed match"
"chr18","44,840,184","44,840,269","+","Ythdc2","ENSMUSG00000034653.11","CDS","mmu-miR-301a-3p","5.000","0.762","8mer (Perfect match)"
"chr18","45,624,766","45,624,861","+","Kcnn2","ENSMUSG00000054477.16","Intron","mmu-miR-124-3p","5.000","0.693","7mer A1 (Perfect match)"
"chr18","46,504,643","46,504,711","-","Fem1c","ENSMUSG00000033319.5","3' UTR","mmu-miR-124-3p","5.000","0.634","6mer (1 mismatch)"
"chr18","49,859,194","49,859,293","+","Dmxl1","ENSMUSG00000037416.13","CDS","mmu-miR-20a-5p","5.000","0.762","7mer m8 (Perfect match)"
"chr18","56,747,980","56,748,034","+","Lmnb1","ENSMUSG00000024590.8","CDS","mmu-let-7c-5p","5.000","0.752","7mer A1 (1 mismatch)"
"chr18","67,842,788","67,842,907","+","Cep192","ENSMUSG00000024542.9","Intron","mmu-miR-124-3p","5.000","0.723","8mer (Perfect match)"
"chr18","75,078,021","75,078,124","+","Dym","ENSMUSG00000035765.10","Intron","mmu-miR-342-3p","5.000","0.525","8mer (Perfect match)"
"chr18","76,302,386","76,302,458","+","Smad2","ENSMUSG00000024563.16","CDS","mmu-miR-15a-5p","5.000","0.574","7mer m8 (Perfect match)"
"chr18","76,306,318","76,306,390","+","Smad2","ENSMUSG00000024563.16","3' UTR","mmu-miR-183-5p","5.000","0.832","7mer m8 (Perfect match)"
"chr18","77,013,565","77,013,657","-","Katnal2","ENSMUSG00000025420.13","Intron","mmu-miR-124-3p","5.000","0.772","7mer A1 (Perfect match)"
"chr18","78,753,882","78,753,976","-","Setbp1","ENSMUSG00000024548.11","3' UTR","mmu-miR-124-3p","5.000","0.663","7mer A1 (Perfect match)"
"chr18","78,982,101","78,982,202","-","Setbp1","ENSMUSG00000024548.11","Intron","mmu-miR-124-3p","5.000","0.733","7mer m8 (Perfect match)"
"chr18","79,070,238","79,070,319","-","Setbp1","ENSMUSG00000024548.11","Intron","mmu-miR-466i-5p","5.000","0.851","8mer (1 mismatch)"
"chr18","82,595,651","82,595,750","-","Zfp236","ENSMUSG00000041258.18","3' UTR","mmu-miR-30b-5p","5.000","0.525","6mer (1 mismatch)"
"chr18","84,040,500","84,040,592","-","Tshz1","ENSMUSG00000046982.11","Intron","mmu-miR-124-3p","5.000","0.614","8mer (Perfect match)"
"chr18","84,086,388","84,086,469","-","Tshz1","ENSMUSG00000046982.11","5' UTR","mmu-miR-127-3p","5.000","0.762","7mer A1 (Perfect match)"
"chr18","84,095,409","84,095,438","+","Zadh2","ENSMUSG00000049090.3","3' UTR","mmu-miR-124-3p","5.000","0.792","No seed match"
"chr18","88,736,100","88,736,197","-","Socs6","ENSMUSG00000056153.15","ncRNA","mmu-miR-124-3p","5.000","0.713","7mer A1 (Perfect match)"
"chr18","88,868,839","88,868,932","-","Socs6","ENSMUSG00000056153.15","3' UTR","mmu-miR-15b-5p","5.000","0.693","8mer (Perfect match)"
"chr19","4,883,546","4,883,634","+","Zdhhc24","ENSMUSG00000006463.13","CDS","mmu-miR-15b-5p","5.000","0.733","7mer m8 (Perfect match)"
"chr19","5,492,670","5,492,781","+","Cfl1","ENSMUSG00000056201.8","CDS","mmu-miR-449a-5p","5.000","0.792","6mer (Perfect match)"
"chr19","5,682,152","5,682,238","-","Pcnx3","ENSMUSG00000054874.12","Intron","mmu-miR-466i-5p","5.000","0.752","7mer A1 (1 mismatch)"
"chr19","5,797,559","5,797,639","-","Malat1","ENSMUSG00000092341.3","ncRNA","mmu-miR-92a-3p","5.000","0.752","6mer (1 mismatch)"
"chr19","5,797,771","5,797,877","-","Malat1","ENSMUSG00000092341.3","ncRNA","mmu-miR-503-5p","5.000","0.574","6mer (Perfect match)"
"chr19","7,235,060","7,235,146","-","Naa40","ENSMUSG00000024764.10","CDS","mmu-miR-96-5p","5.000","0.723","8mer (Perfect match)"
"chr19","7,328,648","7,328,784","-","Mark2","ENSMUSG00000024969.15","Intron","mmu-miR-124-3p","5.000","0.733","7mer A1 (Perfect match)"
"chr19","8,821,096","8,821,157","+","Hnrnpul2","ENSMUSG00000071659.4","Intron","mmu-miR-466i-5p","5.000","0.683","No seed match"
"chr19","8,825,038","8,825,083","+","Hnrnpul2","ENSMUSG00000071659.4","CDS","mmu-miR-124-3p","5.000","0.723","6mer offset (Perfect match)"
"chr19","8,826,721","8,826,808","+","Hnrnpul2","ENSMUSG00000071659.4","CDS","mmu-miR-484","5.000","0.515","8mer (1 mismatch)"
"chr19","8,833,916","8,833,990","+","Hnrnpul2","ENSMUSG00000071659.4","3' UTR","mmu-miR-124-3p","5.000","0.832","6mer offset (1 mismatch)"
"chr19","8,834,012","8,834,081","+","Hnrnpul2","ENSMUSG00000071659.4","3' UTR","mmu-miR-30d-5p","5.000","0.673","8mer (Perfect match)"
"chr19","8,897,462","8,897,577","+","Ints5","ENSMUSG00000071652.8","CDS","mmu-miR-16-5p","5.000","0.743","7mer m8 (Perfect match)"
"chr19","9,283,652","9,283,711","+","Pcna-ps2","ENSMUSG00000067608.5","ncRNA","mmu-miR-18a-5p","5.000","0.634","7mer A1 (Perfect match)"
"chr19","10,194,318","10,194,403","+","Fads1","ENSMUSG00000010663.5","CDS","mmu-miR-124-3p","5.000","0.812","6mer (1 mismatch)"
"chr19","10,542,444","10,542,520","+","Cpsf7","ENSMUSG00000034820.4","Intron","mmu-miR-124-3p","5.000","0.634","8mer (Perfect match)"
"chr19","10,871,414","10,871,501","-","Tmem109","ENSMUSG00000034659.14","3' UTR","mmu-miR-16-5p","5.000","0.762","7mer m8 (Perfect match)"
"chr19","10,899,002","10,899,127","+","Prpf19","ENSMUSG00000024735.13","CDS","mmu-miR-449a-5p","5.000","0.554","6mer offset (Perfect match)"
"chr19","11,324,426","11,324,525","-","Ms4a7","ENSMUSG00000024672.11","CDS","mmu-miR-26a-5p","5.000","0.723","8mer (Perfect match)"
"chr19","21,276,970","21,277,079","+","Zfand5","ENSMUSG00000024750.11","CDS","mmu-let-7f-5p","5.000","0.733","8mer (Perfect match)"
"chr19","23,166,873","23,167,024","+","Klf9","ENSMUSG00000033863.2","3' UTR","mmu-let-7d-5p","5.000","0.762","7mer m8 (Perfect match)"
"chr19","29,809,398","29,809,537","-","Ranbp6","ENSMUSG00000074909.5","3' UTR","mmu-miR-17-5p","5.000","0.772","6mer (1 mismatch)"
"chr19","34,246,082","34,246,162","-","Acta2","ENSMUSG00000035783.9","CDS","mmu-let-7c-5p","5.000","0.653","8mer (Perfect match)"
"chr19","40,306,365","40,306,518","-","Sorbs1","ENSMUSG00000025006.18","Intron","mmu-miR-342-3p","5.000","0.713","8mer (Perfect match)"
"chr19","43,847,062","43,847,153","-","Dnmbp","ENSMUSG00000025195.9","3' UTR","mmu-miR-124-3p","5.000","0.663","6mer offset (Perfect match)"
"chr19","43,847,519","43,847,590","-","Dnmbp","ENSMUSG00000025195.9","3' UTR","mmu-miR-30d-5p","5.000","0.752","8mer (Perfect match)"
"chr19","44,576,125","44,576,249","+","Hif1an","ENSMUSG00000036450.4","3' UTR","mmu-let-7c-5p","5.000","0.792","8mer (Perfect match)"
"chr19","44,576,125","44,576,249","+","Hif1an","ENSMUSG00000036450.4","3' UTR","mmu-miR-26a-5p","5.000","0.693","6mer (1 mismatch)"
"chr19","44,981,404","44,981,448","+","Slf2","ENSMUSG00000036097.8","3' UTR","mmu-miR-466i-5p","5.000","0.772","No seed match"
"chr19","45,748,805","45,748,875","-","Npm3","ENSMUSG00000056209.7","CDS","mmu-miR-124-3p","5.000","0.792","8mer (Perfect match)"
"chr19","45,751,512","45,751,658","-","Oga","ENSMUSG00000025220.8","3' UTR","mmu-miR-92a-3p","5.000","0.772","7mer m8 (1 mismatch)"
"chr19","53,625,055","53,625,151","+","Smc3","ENSMUSG00000024974.10","CDS","mmu-miR-15a-5p","5.000","0.673","8mer (Perfect match)"
"chr19","56,723,860","56,723,967","+","Adrb1","ENSMUSG00000035283.5","3' UTR","mmu-miR-30a-5p","5.000","0.772","7mer m8 (Perfect match)"
"chr19","56,724,462","56,724,537","+","Adrb1","ENSMUSG00000035283.5","3' UTR","mmu-let-7b-5p","5.000","0.762","8mer (Perfect match)"
"chr19","56,724,899","56,724,970","+","Adrb1","ENSMUSG00000035283.5","3' UTR","mmu-miR-101c","5.000","0.802","6mer (Perfect match)"
"chr19","56,789,843","56,789,948","-","Ccdc186","ENSMUSG00000035173.14","3' UTR","mmu-miR-30c-5p","5.000","0.663","8mer (Perfect match)"
"chr2","3,747,152","3,747,229","+","Fam107b","ENSMUSG00000026655.15","Intron","mmu-miR-466i-5p","5.000","0.535","No seed match"
"chr2","4,611,101","4,611,228","+","Frmd4a","ENSMUSG00000026657.17","3' UTR","mmu-miR-124-3p","5.000","0.723","7mer A1 (Perfect match)"
"chr2","4,889,324","4,889,442","+","Sephs1","ENSMUSG00000026662.13","Intron","mmu-miR-124-3p","5.000","0.634","7mer m8 (Perfect match)"
"chr2","5,379,259","5,379,372","-","Camk1d","ENSMUSG00000039145.16","Intron","mmu-miR-181b-5p","5.000","0.762","7mer m8 (Perfect match)"
"chr2","5,868,194","5,868,277","+","Nudt5","ENSMUSG00000025817.12","CDS","mmu-miR-124-3p","5.000","0.782","6mer (1 mismatch)"
"chr2","5,974,196","5,974,298","+","Upf2","ENSMUSG00000043241.14","Intron","mmu-miR-466i-5p","5.000","0.594","No seed match"
"chr2","13,580,028","13,580,129","+","Vim","ENSMUSG00000026728.9","CDS","mmu-miR-15a-5p","5.000","0.673","7mer A1 (Perfect match)"
"chr2","18,093,272","18,093,361","+","Mllt10","ENSMUSG00000026743.16","Intron","mmu-miR-362-3p","5.000","0.604","7mer A1 (Perfect match)"
"chr2","18,234,219","18,234,272","-","Dnajc1","ENSMUSG00000026740.12","Intron","mmu-miR-124-3p","5.000","0.644","7mer m8 (Perfect match)"
"chr2","23,546,708","23,546,882","-","Spopl","ENSMUSG00000026771.14","Intron","mmu-let-7b-5p","5.000","0.673","7mer m8 (Perfect match)"
"chr2","24,808,775","24,808,846","-","Ehmt1","ENSMUSG00000036893.17","Intron","mmu-miR-466i-5p","5.000","0.713","No seed match"
"chr2","26,016,299","26,016,406","-","Ubac1","ENSMUSG00000036352.16","CDS","mmu-miR-15a-5p","5.000","0.663","7mer m8 (Perfect match)"
"chr2","26,200,745","26,200,844","-","Lhx3","ENSMUSG00000026934.15","3' UTR","mmu-miR-15b-5p","5.000","0.574","8mer (Perfect match)"
"chr2","28,552,361","28,552,633","+","Ralgds","ENSMUSG00000026821.16","3' UTR","mmu-miR-96-5p","5.000","0.792","6mer (Perfect match)"
"chr2","28,825,583","28,825,685","-","Gtf3c4","ENSMUSG00000035666.14","3' UTR","mmu-miR-29b-3p","5.000","0.545","8mer (Perfect match)"
"chr2","30,018,375","30,018,448","+","Sptan1","ENSMUSG00000057738.14","CDS","mmu-miR-124-3p","5.000","0.515","7mer m8 (Perfect match)"
"chr2","30,319,121","30,319,200","+","Nup188","ENSMUSG00000052533.14","Intron","mmu-miR-466i-5p","5.000","0.782","No seed match"
"chr2","30,407,038","30,407,127","-","Crat","ENSMUSG00000026853.15","CDS","mmu-miR-124-3p","5.000","0.545","6mer offset (Perfect match)"
"chr2","32,226,944","32,227,037","+","Prrc2b","ENSMUSG00000039262.16","CDS","mmu-miR-181c-5p","5.000","0.792","6mer (Perfect match)"
"chr2","32,233,048","32,233,111","+","Prrc2b","ENSMUSG00000039262.16","3' UTR","mmu-miR-25-3p","5.000","0.743","8mer (Perfect match)"
"chr2","32,414,535","32,414,610","-","Slc25a25","ENSMUSG00000026819.15","3' UTR","mmu-miR-33-5p","5.000","0.505","8mer (Perfect match)"
"chr2","32,687,760","32,687,817","-","mmu-mir-8093","MI0026020","miRNA","mmu-miR-124-3p","5.000","0.594","6mer (1 mismatch)"
"chr2","33,406,156","33,406,256","-","Zbtb34","ENSMUSG00000068966.10","3' UTR","mmu-miR-16-5p","5.000","0.703","7mer m8 (Perfect match)"
"chr2","34,171,979","34,172,121","-","Pbx3","ENSMUSG00000038718.15","3' UTR","mmu-let-7i-5p","5.000","0.752","7mer m8 (Perfect match)"
"chr2","37,385,338","37,385,443","-","Rc3h2","ENSMUSG00000075376.10","CDS","mmu-let-7d-5p","5.000","0.653","7mer m8 (Perfect match)"
"chr2","38,917,447","38,917,545","-","Nr6a1","ENSMUSG00000063972.13","Intron","mmu-miR-124-3p","5.000","0.723","6mer (Perfect match)"
"chr2","48,912,332","48,912,427","-","Orc4","ENSMUSG00000026761.12","Intron","mmu-miR-124-3p","5.000","0.673","7mer m8 (Perfect match)"
"chr2","49,259,594","49,259,694","+","Mbd5","ENSMUSG00000036792.12","3' UTR","mmu-miR-376b-3p","5.000","0.604","8mer (Perfect match)"
"chr2","49,526,890","49,526,984","+","Epc2","ENSMUSG00000069495.12","Intron","mmu-miR-124-3p","5.000","0.842","6mer offset (Perfect match)"
"chr2","49,550,301","49,550,396","+","Epc2","ENSMUSG00000069495.12","3' UTR","mmu-miR-30d-5p","5.000","0.505","8mer (Perfect match)"
"chr2","59,311,697","59,311,801","+","Pkp4","ENSMUSG00000026991.20","CDS","mmu-miR-9-5p","5.000","0.545","8mer (Perfect match)"
"chr2","60,229,734","60,229,884","+","Marchf7","ENSMUSG00000026977.17","CDS","mmu-miR-124-3p","5.000","0.772","6mer offset (1 mismatch)"
"chr2","60,233,906","60,234,066","+","Marchf7","ENSMUSG00000026977.17","CDS","mmu-miR-17-5p","5.000","0.713","8mer (Perfect match)"
"chr2","61,734,366","61,734,482","+","Psmd14","ENSMUSG00000026914.15","Intron","mmu-miR-124-3p","5.000","0.752","7mer m8 (Perfect match)"
"chr2","61,774,451","61,774,545","+","Psmd14","ENSMUSG00000026914.15","Intron","mmu-miR-124-3p","5.000","0.792","8mer (Perfect match)"
"chr2","63,973,537","63,973,714","-","Fign","ENSMUSG00000075324.13","3' UTR","mmu-let-7e-5p","5.000","0.525","8mer (Perfect match)"
"chr2","63,974,582","63,974,626","-","Fign","ENSMUSG00000075324.13","3' UTR","mmu-miR-466i-5p","5.000","0.515","No seed match"
"chr2","63,977,957","63,978,019","-","Fign","ENSMUSG00000075324.13","3' UTR","mmu-miR-125b-5p","5.000","0.525","6mer offset (Perfect match)"
"chr2","64,038,355","64,038,461","-","Fign","ENSMUSG00000075324.13","Intron","mmu-miR-124-3p","5.000","0.574","7mer A1 (Perfect match)"
"chr2","65,184,292","65,184,409","-","Cobll1","ENSMUSG00000034903.18","Intron","mmu-miR-124-3p","5.000","0.604","7mer m8 (Perfect match)"
"chr2","69,667,394","69,667,517","+","Bbs5","ENSMUSG00000063145.10","3' UTR","mmu-let-7d-5p","5.000","0.723","6mer (Perfect match)"
"chr2","71,254,394","71,254,429","+","Dync1i2","ENSMUSG00000027012.15","Intron","mmu-miR-30c-5p","5.000","0.772","8mer (Perfect match)"
"chr2","73,612,481","73,612,622","-","Chn1","ENSMUSG00000056486.18","3' UTR","mmu-miR-451a","5.000","0.752","7mer m8 (Perfect match)"
"chr2","73,612,968","73,613,029","-","Chn1","ENSMUSG00000056486.18","CDS","mmu-miR-30c-5p","5.000","0.762","7mer A1 (Perfect match)"
"chr2","73,817,639","73,817,719","-","Atf2","ENSMUSG00000027104.18","3' UTR","mmu-miR-124-3p","5.000","0.713","6mer (Perfect match)"
"chr2","73,817,773","73,817,835","-","Atf2","ENSMUSG00000027104.18","3' UTR","mmu-miR-466i-5p","5.000","0.861","No seed match"
"chr2","76,636,818","76,636,891","-","Prkra","ENSMUSG00000002731.6","CDS","mmu-miR-16-5p","5.000","0.792","7mer m8 (Perfect match)"
"chr2","77,010,658","77,010,801","-","Ccdc141","ENSMUSG00000044033.16","3' UTR","mmu-miR-497a-5p","5.000","0.673","7mer m8 (Perfect match)"
"chr2","79,452,997","79,453,182","-","Neurod1","ENSMUSG00000034701.9","3' UTR","mmu-let-7a-5p","5.000","0.802","6mer (1 mismatch)"
"chr2","79,452,997","79,453,182","-","Neurod1","ENSMUSG00000034701.9","3' UTR","mmu-let-7b-5p","5.000","0.564","6mer (1 mismatch)"
"chr2","79,452,997","79,453,182","-","Neurod1","ENSMUSG00000034701.9","3' UTR","mmu-miR-21a-5p","5.000","0.792","7mer m8 (1 mismatch)"
"chr2","79,453,850","79,453,930","-","Neurod1","ENSMUSG00000034701.9","3' UTR","mmu-miR-107-3p","5.000","0.564","7mer A1 (Perfect match)"
"chr2","79,672,087","79,672,178","+","Itprid2","ENSMUSG00000027007.16","3' UTR","mmu-miR-92a-3p","5.000","0.792","8mer (Perfect match)"
"chr2","83,656,427","83,656,556","+","Zc3h15","ENSMUSG00000027091.14","Intron","mmu-miR-30b-5p","5.000","0.683","8mer (Perfect match)"
"chr2","91,016,568","91,016,618","+","Celf1","ENSMUSG00000005506.16","3' UTR","mmu-miR-124-3p","5.000","0.535","6mer offset (Perfect match)"
"chr2","91,138,047","91,138,097","-","Madd","ENSMUSG00000040687.16","3' UTR","mmu-miR-466i-5p","5.000","0.812","No seed match"
"chr2","91,138,205","91,138,290","-","Madd","ENSMUSG00000040687.16","3' UTR","mmu-miR-15a-5p","5.000","0.574","7mer m8 (Perfect match)"
"chr2","91,616,691","91,616,784","+","Ckap5","ENSMUSG00000040549.16","Intron","mmu-miR-124-3p","5.000","0.703","7mer m8 (1 mismatch)"
"chr2","102,659,633","102,659,697","+","Slc1a2","ENSMUSG00000005089.15","Intron","mmu-miR-466i-5p","5.000","0.752","6mer offset (1 mismatch)"
"chr2","102,661,855","102,661,926","+","Slc1a2","ENSMUSG00000005089.15","Intron","mmu-miR-124-3p","5.000","0.624","6mer (1 mismatch)"
"chr2","102,779,085","102,779,190","+","Slc1a2","ENSMUSG00000005089.15","Intron","mmu-let-7c-5p","5.000","0.693","8mer (Perfect match)"
"chr2","104,426,669","104,426,756","-","Hipk3","ENSMUSG00000027177.14","3' UTR","mmu-miR-25-3p","5.000","0.634","8mer (Perfect match)"
"chr2","104,610,347","104,610,429","+","Cstf3","ENSMUSG00000027176.8","Intron","mmu-miR-466i-5p","5.000","0.752","No seed match"
"chr2","110,168,224","110,168,378","+","Ccdc34","ENSMUSG00000027160.16","Intron","mmu-miR-124-3p","5.000","0.743","7mer m8 (Perfect match)"
"chr2","113,614,149","113,614,275","+","Fmn1","ENSMUSG00000044042.19","Intron","mmu-miR-124-3p","5.000","0.733","7mer m8 (Perfect match)"
"chr2","113,831,892","113,831,991","-","Arhgap11a","ENSMUSG00000041219.14","3' UTR","mmu-miR-26b-5p","5.000","0.792","7mer A1 (1 mismatch)"
"chr2","113,839,767","113,839,853","-","Arhgap11a","ENSMUSG00000041219.14","CDS","mmu-miR-298-5p","5.000","0.772","8mer (Perfect match)"
"chr2","118,126,467","118,126,540","+","Thbs1","ENSMUSG00000040152.8","3' UTR","mmu-let-7i-5p","5.000","0.723","No seed match"
"chr2","119,068,455","119,068,547","+","Knl1","ENSMUSG00000027326.13","CDS","mmu-miR-124-3p","5.000","0.584","6mer offset (Perfect match)"
"chr2","119,071,329","119,071,422","+","Knl1","ENSMUSG00000027326.13","CDS","mmu-miR-96-5p","5.000","0.772","8mer (Perfect match)"
"chr2","119,444,085","119,444,161","-","Ino80","ENSMUSG00000034154.15","Intron","mmu-miR-466i-5p","5.000","0.545","No seed match"
"chr2","119,604,544","119,604,572","+","Oip5os1","ENSMUSG00000085438.1","ncRNA","mmu-miR-30e-5p","5.000","0.703","No seed match"
"chr2","120,385,706","120,385,814","-","Tmem87a","ENSMUSG00000033808.16","CDS","mmu-miR-18a-5p","5.000","0.713","6mer (1 mismatch)"
"chr2","120,541,166","120,541,259","-","Zfp106","ENSMUSG00000027288.16","Intron","mmu-miR-124-3p","5.000","0.723","7mer A1 (Perfect match)"
"chr2","122,010,941","122,011,040","+","Ctdspl2","ENSMUSG00000033411.16","3' UTR","mmu-miR-29a-3p","5.000","0.782","7mer m8 (Perfect match)"
"chr2","125,300,902","125,300,954","-","Fbn1","ENSMUSG00000027204.13","3' UTR","mmu-miR-29a-3p","5.000","0.802","7mer m8 (Perfect match)"
"chr2","125,301,570","125,301,693","-","Fbn1","ENSMUSG00000027204.13","CDS","mmu-let-7i-5p","5.000","0.703","8mer (Perfect match)"
"chr2","126,752,606","126,752,709","+","Usp8","ENSMUSG00000027363.15","Intron","mmu-miR-466i-5p","5.000","0.683","No seed match"
"chr2","126,819,830","126,819,957","-","Trpm7","ENSMUSG00000027365.14","CDS","mmu-let-7f-5p","5.000","0.792","7mer m8 (Perfect match)"
"chr2","127,233,173","127,233,272","+","Snrnp200","ENSMUSG00000003660.10","CDS","mmu-miR-21a-5p","5.000","0.733","6mer offset (1 mismatch)"
"chr2","127,791,755","127,791,827","-","Mtln","ENSMUSG00000051319.6","3' UTR","mmu-miR-17-5p","5.000","0.713","8mer (Perfect match)"
"chr2","128,634,705","128,634,770","-","Anapc1","ENSMUSG00000014355.10","CDS","mmu-miR-124-3p","5.000","0.812","6mer offset (Perfect match)"
"chr2","132,530,094","132,530,187","-","Gpcpd1","ENSMUSG00000027346.15","3' UTR","mmu-let-7b-5p","5.000","0.644","7mer A1 (Perfect match)"
"chr2","132,530,094","132,530,187","-","Gpcpd1","ENSMUSG00000027346.15","3' UTR","mmu-let-7f-5p","5.000","0.574","7mer A1 (Perfect match)"
"chr2","132,786,236","132,786,333","+","Chgb","ENSMUSG00000027350.8","Intron","mmu-miR-124-3p","5.000","0.713","6mer (Perfect match)"
"chr2","134,596,586","134,596,635","-","Tmx4","ENSMUSG00000034723.11","3' UTR","mmu-miR-196a-5p","5.000","0.604","8mer (Perfect match)"
"chr2","136,756,117","136,756,175","+","Snap25","ENSMUSG00000027273.13","CDS","mmu-miR-92a-3p","5.000","0.782","7mer m8 (1 mismatch)"
"chr2","136,759,682","136,759,757","+","Snap25","ENSMUSG00000027273.13","Intron","mmu-miR-96-5p","5.000","0.505","7mer A1 (Perfect match)"
"chr2","140,481,450","140,481,560","+","Macrod2","ENSMUSG00000068205.14","Intron","mmu-miR-124-3p","5.000","0.703","7mer A1 (Perfect match)"
"chr2","144,572,497","144,572,604","+","Sec23b","ENSMUSG00000027429.16","CDS","mmu-miR-29a-3p","5.000","0.733","8mer (Perfect match)"
"chr2","147,042,184","147,042,266","+","Xrn2","ENSMUSG00000027433.5","CDS","mmu-let-7a-5p","5.000","0.762","7mer m8 (Perfect match)"
"chr2","150,917,875","150,917,958","+","Gins1","ENSMUSG00000027454.10","CDS","mmu-miR-182-5p","5.000","0.604","8mer (Perfect match)"
"chr2","153,229,867","153,229,971","-","Plagl2","ENSMUSG00000051413.17","3' UTR","mmu-let-7a-5p","5.000","0.733","7mer m8 (Perfect match)"
"chr2","153,230,873","153,230,948","-","Plagl2","ENSMUSG00000051413.17","3' UTR","mmu-let-7c-5p","5.000","0.594","7mer m8 (1 mismatch)"
"chr2","153,377,288","153,377,391","+","Asxl1","ENSMUSG00000042548.14","Intron","mmu-miR-124-3p","5.000","0.762","7mer A1 (Perfect match)"
"chr2","153,410,284","153,410,386","-","Nol4l","ENSMUSG00000061411.12","3' UTR","mmu-miR-15a-5p","5.000","0.604","8mer (Perfect match)"
"chr2","156,145,632","156,145,735","+","Romo1","ENSMUSG00000067847.13","CDS","mmu-miR-106b-5p","5.000","0.653","7mer m8 (Perfect match)"
"chr2","156,751,326","156,751,411","+","Dlgap4","ENSMUSG00000061689.15","Intron","mmu-miR-466i-5p","5.000","0.693","No seed match"
"chr2","157,129,280","157,129,397","-","Samhd1","ENSMUSG00000027639.16","Intron","mmu-miR-30b-5p","5.000","0.723","7mer m8 (Perfect match)"
"chr2","157,560,251","157,560,257","+","Nnat","ENSMUSG00000067786.16","CDS","mmu-miR-15a-5p","5.000","0.842","No seed match"
"chr2","157,562,335","157,562,431","+","Nnat","ENSMUSG00000067786.16","3' UTR","mmu-miR-339-5p","5.000","0.673","compensatory region (Perfect match)"
"chr2","158,031,919","158,032,010","+","Rprd1b","ENSMUSG00000027651.16","Intron","mmu-miR-124-3p","5.000","0.535","6mer offset (Perfect match)"
"chr2","158,497,794","158,497,890","+","Ralgapb","ENSMUSG00000027652.15","3' UTR","mmu-miR-20a-5p","5.000","0.673","6mer (Perfect match)"
"chr2","161,044,686","161,044,790","-","Chd6","ENSMUSG00000057133.14","Intron","mmu-miR-124-3p","5.000","0.683","7mer m8 (Perfect match)"
"chr2","163,629,125","163,629,215","-","Serinc3","ENSMUSG00000017707.9","CDS","mmu-let-7f-5p","5.000","0.713","7mer A1 (Perfect match)"
"chr2","164,015,257","164,015,344","+","Ywhab","ENSMUSG00000018326.9","CDS","mmu-let-7b-5p","5.000","0.505","No seed match"
"chr2","164,885,675","164,885,756","+","Pcif1","ENSMUSG00000039849.6","CDS","mmu-miR-124-3p","5.000","0.772","6mer offset (1 mismatch)"
"chr2","165,873,842","165,873,934","-","Zmynd8","ENSMUSG00000039671.18","Intron","mmu-miR-124-3p","5.000","0.832","6mer offset (Perfect match)"
"chr2","167,036,502","167,036,641","-","Znfx1","ENSMUSG00000039501.14","3' UTR","mmu-miR-106b-5p","5.000","0.802","8mer (Perfect match)"
"chr2","168,184,823","168,185,002","-","Adnp","ENSMUSG00000051149.15","CDS","mmu-miR-17-5p","5.000","0.505","7mer m8 (Perfect match)"
"chr2","168,184,823","168,185,002","-","Adnp","ENSMUSG00000051149.15","CDS","mmu-miR-20a-5p","5.000","0.644","7mer m8 (Perfect match)"
"chr2","168,189,314","168,189,359","-","Adnp","ENSMUSG00000051149.15","CDS","mmu-miR-27a-3p","5.000","0.752","8mer (Perfect match)"
"chr2","168,196,317","168,196,421","-","Adnp","ENSMUSG00000051149.15","Intron","mmu-miR-106b-5p","5.000","0.713","6mer offset (Perfect match)"
"chr2","170,109,195","170,109,278","-","Zfp217","ENSMUSG00000052056.14","3' UTR","mmu-miR-24-3p","5.000","0.752","8mer (Perfect match)"
"chr2","170,114,521","170,114,584","-","Zfp217","ENSMUSG00000052056.14","CDS","mmu-miR-16-5p","5.000","0.772","8mer (Perfect match)"
"chr2","172,890,100","172,890,207","-","Bmp7","ENSMUSG00000008999.7","Intron","mmu-miR-30b-5p","5.000","0.564","8mer (Perfect match)"
"chr2","173,033,972","173,034,038","+","Rbm38","ENSMUSG00000027510.17","3' UTR","mmu-miR-124-3p","5.000","0.832","8mer (Perfect match)"
"chr2","173,778,299","173,778,389","+","Vapb","ENSMUSG00000054455.5","3' UTR","mmu-miR-124-3p","5.000","0.545","6mer (Perfect match)"
"chr2","180,068,233","180,068,309","+","Ss18l1","ENSMUSG00000039086.9","3' UTR","mmu-miR-182-5p","5.000","0.792","7mer m8 (Perfect match)"
"chr2","180,474,647","180,474,730","+","Slco4a1","ENSMUSG00000038963.15","3' UTR","mmu-miR-301a-3p","5.000","0.723","7mer m8 (Perfect match)"
"chr3","8,664,396","8,664,440","-","Hey1","ENSMUSG00000040289.8","3' UTR","mmu-miR-652-3p","5.000","0.594","6mer (1 mismatch)"
"chr3","9,281,889","9,281,960","+","Zbtb10","ENSMUSG00000069114.8","3' UTR","mmu-miR-124-3p","5.000","0.752","7mer A1 (1 mismatch)"
"chr3","9,687,859","9,688,007","-","Pag1","ENSMUSG00000027508.15","3' UTR","mmu-let-7f-5p","5.000","0.564","8mer (Perfect match)"
"chr3","14,900,159","14,900,278","+","Car2","ENSMUSG00000027562.12","3' UTR","mmu-let-7b-5p","5.000","0.683","6mer (Perfect match)"
"chr3","16,204,596","16,204,746","+","Ythdf3","ENSMUSG00000047213.14","CDS","mmu-miR-124-3p","5.000","0.733","7mer A1 (1 mismatch)"
"chr3","16,211,579","16,211,673","+","Ythdf3","ENSMUSG00000047213.14","Intron","mmu-miR-466i-5p","5.000","0.574","6mer (1 mismatch)"
"chr3","16,215,287","16,215,411","+","Ythdf3","ENSMUSG00000047213.14","3' UTR","mmu-miR-30d-5p","5.000","0.525","8mer (Perfect match)"
"chr3","18,102,850","18,102,943","-","Cyp7b1","ENSMUSG00000039519.6","Intron","mmu-miR-124-3p","5.000","0.782","7mer m8 (Perfect match)"
"chr3","27,418,493","27,418,623","-","Fndc3b","ENSMUSG00000039286.12","3' UTR","mmu-miR-124-3p","5.000","0.703","7mer A1 (1 mismatch)"
"chr3","27,418,493","27,418,623","-","Fndc3b","ENSMUSG00000039286.12","3' UTR","mmu-miR-25-3p","5.000","0.723","8mer (Perfect match)"
"chr3","32,337,344","32,337,453","-","Zmat3","ENSMUSG00000027663.12","3' UTR","mmu-miR-124-3p","5.000","0.525","7mer m8 (Perfect match)"
"chr3","32,439,614","32,439,694","+","Pik3ca","ENSMUSG00000027665.13","Intron","mmu-miR-124-3p","5.000","0.604","8mer (Perfect match)"
"chr3","51,255,841","51,255,948","-","Elf2","ENSMUSG00000037174.18","3' UTR","mmu-miR-23a-3p","5.000","0.723","8mer (Perfect match)"
"chr3","51,255,841","51,255,948","-","Elf2","ENSMUSG00000037174.18","3' UTR","mmu-miR-23b-3p","5.000","0.604","8mer (Perfect match)"
"chr3","51,515,483","51,515,585","-","Setd7","ENSMUSG00000037111.9","3' UTR","mmu-miR-30b-5p","5.000","0.752","8mer (Perfect match)"
"chr3","51,515,483","51,515,585","-","Setd7","ENSMUSG00000037111.9","3' UTR","mmu-miR-30d-5p","5.000","0.703","8mer (Perfect match)"
"chr3","54,701,320","54,701,410","+","Supt20","ENSMUSG00000027751.13","Intron","mmu-miR-182-5p","5.000","0.792","8mer (1 mismatch)"
"chr3","58,522,908","58,523,002","-","Serp1","ENSMUSG00000027808.8","3' UTR","mmu-miR-183-5p","5.000","0.594","8mer (Perfect match)"
"chr3","62,477,503","62,477,600","-","Dhx36","ENSMUSG00000027770.5","CDS","mmu-miR-16-5p","5.000","0.752","7mer m8 (Perfect match)"
"chr3","65,204,205","65,204,390","+","Kcnab1","ENSMUSG00000027827.17","Intron","mmu-miR-466i-5p","5.000","0.525","8mer (1 mismatch)"
"chr3","65,391,320","65,391,445","-","Ssr3","ENSMUSG00000027828.12","CDS","mmu-miR-124-3p","5.000","0.703","6mer (1 mismatch)"
"chr3","69,085,306","69,085,428","-","Gm22009","ENSMUSG00000089417.1","ncRNA","mmu-miR-124-3p","5.000","0.535","6mer offset (1 mismatch)"
"chr3","86,126,714","86,126,816","+","Sh3d19","ENSMUSG00000028082.14","3' UTR","mmu-miR-301a-3p","5.000","0.733","8mer (Perfect match)"
"chr3","86,344,989","86,345,046","+","Lrba","ENSMUSG00000028080.16","Intron","mmu-miR-466i-5p","5.000","0.594","No seed match"
"chr3","86,608,373","86,608,456","+","Lrba","ENSMUSG00000028080.16","CDS","mmu-let-7c-5p","5.000","0.733","7mer m8 (Perfect match)"
"chr3","87,149,678","87,149,757","-","Kirrel","ENSMUSG00000041734.15","Intron","mmu-miR-466i-5p","5.000","0.545","No seed match"
"chr3","87,939,768","87,939,841","+","Isg20l2","ENSMUSG00000048039.8","3' UTR","mmu-miR-30d-5p","5.000","0.713","7mer m8 (Perfect match)"
"chr3","88,120,814","88,120,917","+","Iqgap3","ENSMUSG00000028068.14","3' UTR","mmu-miR-124-3p","5.000","0.723","7mer A1 (1 mismatch)"
"chr3","88,634,535","88,634,609","+","Arhgef2","ENSMUSG00000028059.16","CDS","mmu-miR-124-3p","5.000","0.743","7mer A1 (1 mismatch)"
"chr3","89,182,611","89,182,749","+","Scamp3","ENSMUSG00000028049.15","3' UTR","mmu-miR-191-5p","5.000","0.762","8mer (Perfect match)"
"chr3","89,377,965","89,378,029","-","Zbtb7b","ENSMUSG00000028042.15","3' UTR","mmu-miR-19b-3p","5.000","0.743","8mer (Perfect match)"
"chr3","90,280,546","90,280,650","+","Dennd4b","ENSMUSG00000042404.16","3' UTR","mmu-miR-25-3p","5.000","0.653","8mer (Perfect match)"
"chr3","94,491,759","94,491,908","+","Celf3","ENSMUSG00000028137.9","3' UTR","mmu-miR-30a-5p","5.000","0.752","8mer (Perfect match)"
"chr3","94,760,825","94,760,893","-","Cgn","ENSMUSG00000068876.16","3' UTR","mmu-miR-19b-3p","5.000","0.782","8mer (Perfect match)"
"chr3","95,058,779","95,058,890","-","Pip5k1a","ENSMUSG00000028126.16","3' UTR","mmu-miR-16-5p","5.000","0.703","6mer offset (Perfect match)"
"chr3","95,324,638","95,324,694","-","Setdb1","ENSMUSG00000015697.14","CDS","mmu-let-7d-5p","5.000","0.604","8mer (1 mismatch)"
"chr3","95,662,584","95,662,674","+","Mcl1","ENSMUSG00000038612.16","3' UTR","mmu-miR-106b-5p","5.000","0.653","8mer (Perfect match)"
"chr3","95,763,853","95,763,974","-","Rprd2","ENSMUSG00000028106.13","CDS","mmu-miR-124-3p","5.000","0.822","6mer (Perfect match)"
"chr3","96,140,051","96,140,145","+","Otud7b","ENSMUSG00000038495.14","Intron","mmu-miR-124-3p","5.000","0.782","8mer (Perfect match)"
"chr3","96,263,161","96,263,275","-","H4c14","ENSMUSG00000091405.2","CDS","mmu-miR-331-3p","5.000","0.673","6mer offset (Perfect match)"
"chr3","96,269,868","96,269,916","+","H2bc18","ENSMUSG00000105827.1","CDS","mmu-miR-99b-5p","5.000","0.673","8mer (1 mismatch)"
"chr3","100,567,540","100,567,597","-","Man1a2","ENSMUSG00000008763.16","3' UTR","mmu-miR-30c-5p","5.000","0.762","8mer (Perfect match)"
"chr3","103,985,763","103,985,862","+","Phtf1","ENSMUSG00000058388.14","CDS","mmu-miR-124-3p","5.000","0.792","8mer (Perfect match)"
"chr3","104,457,408","104,457,509","-","Lrig2","ENSMUSG00000032913.13","3' UTR","mmu-miR-16-5p","5.000","0.733","7mer m8 (Perfect match)"
"chr3","105,475,200","105,475,230","+","Kcnd3","ENSMUSG00000040896.16","Intron","mmu-miR-466i-5p","5.000","0.762","No seed match"
"chr3","107,616,810","107,616,878","-","Strip1","ENSMUSG00000014601.13","CDS","mmu-miR-16-5p","5.000","0.851","7mer m8 (Perfect match)"
"chr3","107,664,713","107,664,768","-","Ahcyl1","ENSMUSG00000027893.14","3' UTR","mmu-miR-124-3p","5.000","0.782","7mer A1 (Perfect match)"
"chr3","107,668,249","107,668,337","-","Ahcyl1","ENSMUSG00000027893.14","CDS","mmu-miR-92a-3p","5.000","0.772","8mer (Perfect match)"
"chr3","116,010,616","116,010,696","+","Extl2","ENSMUSG00000027963.14","CDS","mmu-miR-296-3p","5.000","0.743","No seed match"
"chr3","119,720,118","119,720,188","-","Ptbp2","ENSMUSG00000028134.11","3' UTR","mmu-miR-124-3p","5.000","0.792","No seed match"
"chr3","138,090,934","138,091,028","-","Mttp","ENSMUSG00000028158.14","3' UTR","mmu-miR-124-3p","5.000","0.545","6mer offset (Perfect match)"
"chr3","142,792,766","142,792,855","-","Pkn2","ENSMUSG00000004591.16","3' UTR","mmu-miR-17-5p","5.000","0.713","6mer (Perfect match)"
"chr3","146,732,109","146,732,163","-","Prkacb","ENSMUSG00000005034.15","3' UTR","mmu-miR-182-5p","5.000","0.782","8mer (Perfect match)"
"chr3","146,732,532","146,732,639","-","Prkacb","ENSMUSG00000005034.15","CDS","mmu-miR-484","5.000","0.802","6mer (Perfect match)"
"chr3","152,200,805","152,200,875","-","Dnajb4","ENSMUSG00000028035.13","Intron","mmu-miR-466i-5p","5.000","0.733","No seed match"
"chr3","152,392,833","152,393,067","+","Usp33","ENSMUSG00000025437.15","3' UTR","mmu-miR-16-5p","5.000","0.762","7mer m8 (Perfect match)"
"chr3","153,907,492","153,907,644","-","Rabggtb","ENSMUSG00000038975.14","CDS","mmu-miR-92a-3p","5.000","0.723","8mer (Perfect match)"
"chr3","158,003,722","158,003,811","+","Ankrd13c","ENSMUSG00000039988.14","CDS","mmu-miR-93-5p","5.000","0.832","8mer (Perfect match)"
"chr4","3,550,076","3,550,162","-","Tmem68","ENSMUSG00000028232.13","3' UTR","mmu-miR-96-5p","5.000","0.802","7mer m8 (Perfect match)"
"chr4","8,780,274","8,780,450","+","Chd7","ENSMUSG00000041235.12","Intron","mmu-miR-466i-5p","5.000","0.653","No seed match"
"chr4","8,859,200","8,859,312","+","Chd7","ENSMUSG00000041235.12","CDS","mmu-let-7f-5p","5.000","0.574","8mer (Perfect match)"
"chr4","8,859,200","8,859,312","+","Chd7","ENSMUSG00000041235.12","CDS","mmu-miR-124-3p","5.000","0.733","6mer (Perfect match)"
"chr4","8,867,114","8,867,149","+","Chd7","ENSMUSG00000041235.12","3' UTR","mmu-miR-190a-5p","5.000","0.515","8mer (Perfect match)"
"chr4","9,356,035","9,356,234","+","Clvs1","ENSMUSG00000041216.15","Intron","mmu-miR-124-3p","5.000","0.703","8mer (Perfect match)"
"chr4","11,714,294","11,714,400","+","Gem","ENSMUSG00000028214.13","3' UTR","mmu-miR-30c-5p","5.000","0.673","7mer m8 (Perfect match)"
"chr4","13,838,649","13,838,793","+","Runx1t1","ENSMUSG00000006586.15","Intron","mmu-miR-16-5p","5.000","0.525","8mer (Perfect match)"
"chr4","32,580,620","32,580,692","+","Bach2","ENSMUSG00000040270.16","3' UTR","mmu-miR-125a-5p","5.000","0.545","6mer offset (Perfect match)"
"chr4","33,021,277","33,021,320","+","Rragd","ENSMUSG00000028278.14","3' UTR","mmu-miR-27a-3p","5.000","0.584","6mer (Perfect match)"
"chr4","34,768,696","34,768,783","-","Smim8","ENSMUSG00000028295.14","3' UTR","mmu-miR-124-3p","5.000","0.792","7mer m8 (Perfect match)"
"chr4","40,272,812","40,272,856","-","Ndufb6","ENSMUSG00000071014.10","CDS","mmu-let-7c-5p","5.000","0.574","6mer (1 mismatch)"
"chr4","42,958,119","42,958,207","+","Dnajb5","ENSMUSG00000036052.14","3' UTR","mmu-miR-20a-5p","5.000","0.653","6mer (Perfect match)"
"chr4","44,769,273","44,769,421","+","Zcchc7","ENSMUSG00000035649.17","Intron","mmu-let-7c-5p","5.000","0.525","8mer (Perfect match)"
"chr4","44,834,871","44,834,985","+","Zcchc7","ENSMUSG00000035649.17","Intron","mmu-miR-20a-5p","5.000","0.693","7mer m8 (Perfect match)"
"chr4","45,359,809","45,359,899","+","Dcaf10","ENSMUSG00000035572.16","CDS","mmu-miR-17-5p","5.000","0.713","8mer (Perfect match)"
"chr4","46,034,586","46,034,650","+","Tdrd7","ENSMUSG00000035517.17","3' UTR","mmu-miR-132-3p","5.000","0.782","7mer m8 (Perfect match)"
"chr4","46,043,931","46,044,044","+","Tmod1","ENSMUSG00000028328.13","Intron","mmu-miR-17-5p","5.000","0.743","7mer m8 (Perfect match)"
"chr4","46,116,382","46,116,477","-","Tstd2","ENSMUSG00000035495.15","3' UTR","mmu-miR-124-3p","5.000","0.762","7mer m8 (Perfect match)"
"chr4","47,414,358","47,414,404","+","Tgfbr1","ENSMUSG00000007613.15","3' UTR","mmu-miR-124-3p","5.000","0.782","6mer (1 mismatch)"
"chr4","52,481,752","52,481,799","+","Smc2","ENSMUSG00000028312.19","CDS","mmu-miR-124-3p","5.000","0.792","7mer A1 (Perfect match)"
"chr4","52,487,495","52,487,586","+","Smc2","ENSMUSG00000028312.19","3' UTR","mmu-miR-124-3p","5.000","0.604","7mer m8 (Perfect match)"
"chr4","53,033,673","53,033,844","-","Abca1","ENSMUSG00000015243.4","3' UTR","mmu-miR-26a-5p","5.000","0.673","7mer A1 (Perfect match)"
"chr4","59,753,228","59,753,314","+","E130308A19Rik","ENSMUSG00000045071.14","3' UTR","mmu-miR-124-3p","5.000","0.525","7mer m8 (Perfect match)"
"chr4","62,511,904","62,511,970","-","Alad","ENSMUSG00000028393.10","CDS","mmu-miR-124-3p","5.000","0.832","6mer (1 mismatch)"
"chr4","74,382,584","74,382,699","+","Kdm4c","ENSMUSG00000028397.13","Intron","mmu-miR-466i-5p","5.000","0.644","No seed match"
"chr4","82,471,355","82,471,510","-","Nfib","ENSMUSG00000008575.17","Intron","mmu-let-7k","5.000","0.505","7mer m8 (Perfect match)"
"chr4","83,459,838","83,459,973","-","Psip1","ENSMUSG00000028484.16","CDS","mmu-miR-124-3p","5.000","0.822","No seed match"
"chr4","86,579,616","86,579,714","-","Haus6","ENSMUSG00000038047.18","3' UTR","mmu-miR-17-5p","5.000","0.703","8mer (Perfect match)"
"chr4","86,608,015","86,608,108","-","Haus6","ENSMUSG00000038047.18","Intron","mmu-miR-92a-3p","5.000","0.673","8mer (Perfect match)"
"chr4","87,063,541","87,063,702","-","Slc24a2","ENSMUSG00000037996.17","Intron","mmu-miR-124-3p","5.000","0.752","7mer m8 (Perfect match)"
"chr4","99,986,949","99,987,042","+","Pgm1","ENSMUSG00000025791.18","3' UTR","mmu-miR-15a-5p","5.000","0.832","7mer m8 (Perfect match)"
"chr4","101,150,487","101,150,570","+","Raver2","ENSMUSG00000035275.14","3' UTR","mmu-miR-124-3p","5.000","0.713","7mer A1 (Perfect match)"
"chr4","101,162,848","101,162,939","-","Jak1","ENSMUSG00000028530.14","CDS","mmu-miR-182-5p","5.000","0.683","8mer (Perfect match)"
"chr4","106,919,057","106,919,189","+","Ssbp3","ENSMUSG00000061887.14","Intron","mmu-miR-342-3p","5.000","0.743","7mer m8 (Perfect match)"
"chr4","107,873,559","107,873,637","+","Lrp8","ENSMUSG00000028613.15","3' UTR","mmu-miR-30d-5p","5.000","0.554","8mer (Perfect match)"
"chr4","108,235,547","108,235,636","-","Zyg11b","ENSMUSG00000034636.9","3' UTR","mmu-miR-124-3p","5.000","0.733","6mer (Perfect match)"
"chr4","108,494,015","108,494,128","+","Tut4","ENSMUSG00000034610.14","Intron","mmu-miR-466i-5p","5.000","0.653","No seed match"
"chr4","109,736,608","109,736,663","+","Faf1","ENSMUSG00000010517.7","CDS","mmu-miR-124-3p","5.000","0.792","6mer offset (Perfect match)"
"chr4","118,413,643","118,413,733","+","Med8","ENSMUSG00000006392.16","CDS","mmu-miR-124-3p","5.000","0.703","7mer A1 (Perfect match)"
"chr4","119,125,189","119,125,295","+","Slc2a1","ENSMUSG00000028645.11","Intron","mmu-miR-124-3p","5.000","0.624","8mer (Perfect match)"
"chr4","121,184,592","121,184,712","-","Rlf","ENSMUSG00000049878.13","Intron","mmu-miR-124-3p","5.000","0.812","7mer m8 (Perfect match)"
"chr4","123,660,276","123,660,378","-","Macf1","ENSMUSG00000028649.21","Intron","mmu-miR-124-3p","5.000","0.743","8mer (Perfect match)"
"chr4","124,844,777","124,844,886","+","Mtf1","ENSMUSG00000028890.13","3' UTR","mmu-miR-106b-5p","5.000","0.733","6mer (Perfect match)"
"chr4","126,405,287","126,405,377","-","Ago3","ENSMUSG00000028842.15","Intron","mmu-miR-124-3p","5.000","0.792","7mer A1 (Perfect match)"
"chr4","126,904,437","126,904,543","-","Zmym4","ENSMUSG00000042446.16","CDS","mmu-miR-30c-5p","5.000","0.723","8mer (Perfect match)"
"chr4","129,174,779","129,174,893","-","S100pbp","ENSMUSG00000040928.15","Intron","mmu-miR-466i-5p","5.000","0.743","No seed match"
"chr4","129,626,743","129,626,834","-","Txlna","ENSMUSG00000053841.15","3' UTR","mmu-miR-134-5p","5.000","0.663","7mer m8 (Perfect match)"
"chr4","130,928,663","130,928,769","+","Laptm5","ENSMUSG00000028581.17","CDS","mmu-miR-26a-5p","5.000","0.752","8mer (Perfect match)"
"chr4","132,020,798","132,020,879","-","Epb41","ENSMUSG00000028906.17","Intron","mmu-miR-124-3p","5.000","0.743","7mer m8 (Perfect match)"
"chr4","132,224,792","132,224,877","-","Gmeb1","ENSMUSG00000028901.13","3' UTR","mmu-miR-466i-5p","5.000","0.505","No seed match"
"chr4","132,854,077","132,854,177","-","Stx12","ENSMUSG00000028879.4","3' UTR","mmu-miR-19b-3p","5.000","0.733","7mer m8 (Perfect match)"
"chr4","133,388,122","133,388,213","+","Slc9a1","ENSMUSG00000028854.9","Intron","mmu-miR-466i-5p","5.000","0.743","No seed match"
"chr4","133,583,902","133,584,048","+","Gpatch3","ENSMUSG00000028850.2","3' UTR","mmu-miR-124-3p","5.000","0.723","6mer offset (Perfect match)"
"chr4","133,720,871","133,720,966","-","Arid1a","ENSMUSG00000007880.16","CDS","mmu-let-7c-5p","5.000","0.525","6mer offset (1 mismatch)"
"chr4","133,747,058","133,747,149","-","Arid1a","ENSMUSG00000007880.16","Intron","mmu-miR-466i-5p","5.000","0.713","No seed match"
"chr4","134,622,312","134,622,474","-","Man1c1","ENSMUSG00000037306.13","Intron","mmu-miR-466i-5p","5.000","0.812","No seed match"
"chr4","134,927,014","134,927,141","+","Rsrp1","ENSMUSG00000037266.18","CDS","mmu-miR-93-5p","5.000","0.772","8mer (Perfect match)"
"chr4","138,308,257","138,308,310","+","Ddost","ENSMUSG00000028757.4","CDS","mmu-miR-124-3p","5.000","0.614","7mer m8 (Perfect match)"
"chr4","138,311,874","138,311,929","+","Ddost","ENSMUSG00000028757.4","CDS","mmu-miR-124-3p","5.000","0.762","7mer m8 (Perfect match)"
"chr4","140,057,167","140,057,304","-","Igsf21","ENSMUSG00000040972.8","Intron","mmu-miR-124-3p","5.000","0.515","8mer (Perfect match)"
"chr4","143,131,184","143,131,271","-","Prdm2","ENSMUSG00000057637.13","Intron","mmu-miR-124-3p","5.000","0.792","7mer A1 (Perfect match)"
"chr4","148,617,092","148,617,194","-","Tardbp","ENSMUSG00000041459.15","3' UTR","mmu-miR-181b-5p","5.000","0.733","6mer offset (Perfect match)"
"chr4","148,617,194","148,617,277","-","Tardbp","ENSMUSG00000041459.15","3' UTR","mmu-miR-181b-5p","5.000","0.782","7mer m8 (Perfect match)"
"chr4","148,849,941","148,850,024","+","Casz1","ENSMUSG00000028977.17","Intron","mmu-miR-466i-5p","5.000","0.525","No seed match"
"chr4","148,954,203","148,954,259","+","Casz1","ENSMUSG00000028977.17","3' UTR","mmu-miR-16-5p","5.000","0.614","7mer m8 (Perfect match)"
"chr4","149,329,162","149,329,210","-","Ube4b","ENSMUSG00000028960.20","3' UTR","mmu-miR-124-3p","5.000","0.624","6mer offset (Perfect match)"
"chr4","149,592,909","149,593,041","+","Clstn1","ENSMUSG00000039953.13","Intron","mmu-miR-124-3p","5.000","0.752","7mer m8 (Perfect match)"
"chr4","150,383,598","150,383,691","+","Rere","ENSMUSG00000039852.17","Intron","mmu-miR-182-5p","5.000","0.545","7mer m8 (Perfect match)"
"chr4","151,047,328","151,047,505","-","Vamp3","ENSMUSG00000028955.3","3' UTR","mmu-miR-29a-3p","5.000","0.693","7mer m8 (Perfect match)"
"chr4","151,048,860","151,048,937","-","Vamp3","ENSMUSG00000028955.3","3' UTR","mmu-miR-124-3p","5.000","0.713","7mer m8 (Perfect match)"
"chr4","151,061,326","151,061,389","-","Camta1","ENSMUSG00000014592.21","3' UTR","mmu-miR-30d-5p","5.000","0.782","8mer (Perfect match)"
"chr4","151,990,405","151,990,452","-","Phf13","ENSMUSG00000047777.9","3' UTR","mmu-miR-124-3p","5.000","0.673","7mer A1 (1 mismatch)"
"chr4","152,512,982","152,513,166","+","Nphp4","ENSMUSG00000039577.17","Intron","mmu-miR-342-3p","5.000","0.733","7mer m8 (Perfect match)"
"chr5","3,740,584","3,740,643","-","Ankib1","ENSMUSG00000040351.11","Intron","mmu-miR-124-3p","5.000","0.703","7mer m8 (Perfect match)"
"chr5","9,139,920","9,140,042","-","Dmtf1","ENSMUSG00000042508.16","Intron","mmu-miR-124-3p","5.000","0.762","7mer m8 (Perfect match)"
"chr5","14,787,769","14,787,896","+","Pclo","ENSMUSG00000061601.15","Intron","mmu-miR-124-3p","5.000","0.733","8mer (Perfect match)"
"chr5","16,371,480","16,371,636","+","Cacna2d1","ENSMUSG00000040118.15","3' UTR","mmu-miR-15b-5p","5.000","0.703","8mer (Perfect match)"
"chr5","20,986,767","20,986,816","-","Ptpn12","ENSMUSG00000028771.13","3' UTR","mmu-miR-124-3p","5.000","0.802","7mer m8 (Perfect match)"
"chr5","21,799,940","21,800,005","+","Psmc2","ENSMUSG00000028932.8","CDS","mmu-let-7b-5p","5.000","0.713","7mer m8 (Perfect match)"
"chr5","29,600,694","29,600,796","+","Ube3c","ENSMUSG00000039000.8","CDS","mmu-miR-93-5p","5.000","0.673","8mer (Perfect match)"
"chr5","31,249,554","31,249,631","+","Nrbp1","ENSMUSG00000029148.15","CDS","mmu-miR-24-3p","5.000","0.554","7mer m8 (Perfect match)"
"chr5","31,310,802","31,310,925","+","Gckr","ENSMUSG00000059434.9","Intron","mmu-miR-124-3p","5.000","0.743","8mer (Perfect match)"
"chr5","33,847,017","33,847,271","+","Nsd2","ENSMUSG00000057406.16","Intron","mmu-miR-466e-3p","5.000","0.653","7mer m8 (Perfect match)"
"chr5","33,880,106","33,880,186","+","Nsd2","ENSMUSG00000057406.16","CDS","mmu-miR-124-3p","5.000","0.792","6mer (Perfect match)"
"chr5","33,899,344","33,899,472","-","Nelfa","ENSMUSG00000029111.7","CDS","mmu-let-7i-5p","5.000","0.743","8mer (Perfect match)"
"chr5","35,948,136","35,948,226","+","Afap1","ENSMUSG00000029094.12","CDS","mmu-miR-124-3p","5.000","0.743","7mer m8 (Perfect match)"
"chr5","43,745,197","43,745,347","-","Fbxl5","ENSMUSG00000039753.16","CDS","mmu-miR-93-5p","5.000","0.713","8mer (Perfect match)"
"chr5","45,826,787","45,826,896","-","Lcorl","ENSMUSG00000015882.18","Intron","mmu-miR-466i-5p","5.000","0.733","No seed match"
"chr5","52,150,505","52,150,590","-","Dhx15","ENSMUSG00000029169.11","3' UTR","mmu-miR-124-3p","5.000","0.624","6mer (1 mismatch)"
"chr5","52,865,898","52,866,004","+","Anapc4","ENSMUSG00000029176.13","CDS","mmu-miR-106b-5p","5.000","0.772","7mer m8 (Perfect match)"
"chr5","65,781,056","65,781,177","+","N4bp2","ENSMUSG00000037795.14","Intron","mmu-miR-124-3p","5.000","0.792","6mer offset (Perfect match)"
"chr5","72,536,131","72,536,286","-","Nfxl1","ENSMUSG00000072889.9","Intron","mmu-miR-124-3p","5.000","0.614","7mer A1 (Perfect match)"
"chr5","75,006,568","75,006,644","-","Chic2","ENSMUSG00000029229.8","3' UTR","mmu-miR-124-3p","5.000","0.594","No seed match"
"chr5","75,006,568","75,006,644","-","Chic2","ENSMUSG00000029229.8","3' UTR","mmu-miR-140-3p","5.000","0.762","6mer (1 mismatch)"
"chr5","90,132,431","90,132,485","+","Eif5al3-ps","ENSMUSG00000043618.9","ncRNA","mmu-miR-181d-5p","5.000","0.752","7mer m8 (1 mismatch)"
"chr5","90,244,291","90,244,387","-","Ankrd17","ENSMUSG00000055204.15","CDS","mmu-miR-15a-5p","5.000","0.703","8mer (Perfect match)"
"chr5","90,285,032","90,285,108","-","Ankrd17","ENSMUSG00000055204.15","CDS","mmu-miR-16-5p","5.000","0.604","8mer (Perfect match)"
"chr5","90,297,988","90,298,099","-","Ankrd17","ENSMUSG00000055204.15","CDS","mmu-miR-15b-5p","5.000","0.634","8mer (Perfect match)"
"chr5","96,075,600","96,075,669","-","Cnot6l","ENSMUSG00000034724.18","3' UTR","mmu-miR-106b-5p","5.000","0.782","8mer (Perfect match)"
"chr5","96,436,975","96,437,126","+","Fras1","ENSMUSG00000034687.8","Intron","mmu-let-7a-5p","5.000","0.525","8mer (Perfect match)"
"chr5","100,672,001","100,672,069","-","Coq2","ENSMUSG00000029319.8","Intron","mmu-miR-124-3p","5.000","0.752","7mer m8 (Perfect match)"
"chr5","108,104,436","108,104,535","+","Mtf2","ENSMUSG00000029267.17","CDS","mmu-let-7g-5p","5.000","0.713","7mer m8 (Perfect match)"
"chr5","110,669,658","110,669,758","-","Ep400","ENSMUSG00000029505.17","Intron","mmu-miR-124-3p","5.000","0.604","No seed match"
"chr5","110,785,641","110,785,756","-","Ulk1","ENSMUSG00000029512.11","3' UTR","mmu-miR-17-5p","5.000","0.683","8mer (Perfect match)"
"chr5","111,145,138","111,145,276","+","Ttc28","ENSMUSG00000033209.17","Intron","mmu-miR-16-5p","5.000","0.772","7mer m8 (Perfect match)"
"chr5","114,368,832","114,368,920","-","Kctd10","ENSMUSG00000001098.15","Intron","mmu-miR-466i-5p","5.000","0.733","No seed match"
"chr5","115,080,409","115,080,558","+","Sppl3","ENSMUSG00000029550.11","Intron","mmu-miR-466i-5p","5.000","0.574","6mer offset (1 mismatch)"
"chr5","115,157,917","115,158,010","-","Mlec","ENSMUSG00000048578.11","CDS","mmu-miR-16-5p","5.000","0.624","7mer m8 (Perfect match)"
"chr5","115,454,903","115,454,957","+","Msi1","ENSMUSG00000054256.11","3' UTR","mmu-miR-125b-5p","5.000","0.772","8mer (Perfect match)"
"chr5","116,564,782","116,564,842","-","Srrm4","ENSMUSG00000063919.11","Intron","mmu-miR-466i-5p","5.000","0.782","7mer A1 (1 mismatch)"
"chr5","120,555,125","120,555,218","-","Tpcn1","ENSMUSG00000032741.9","CDS","mmu-miR-16-5p","5.000","0.703","7mer m8 (Perfect match)"
"chr5","121,430,681","121,430,752","+","Naa25","ENSMUSG00000042719.17","CDS","mmu-miR-19b-3p","5.000","0.772","8mer (Perfect match)"
"chr5","121,442,093","121,442,167","+","Naa25","ENSMUSG00000042719.17","3' UTR","mmu-miR-30d-5p","5.000","0.683","8mer (Perfect match)"
"chr5","122,806,570","122,806,755","-","Anapc5","ENSMUSG00000029472.13","Intron","mmu-miR-466i-5p","5.000","0.851","No seed match"
"chr5","123,371,351","123,371,473","+","Bcl7a","ENSMUSG00000029438.9","3' UTR","mmu-miR-21a-5p","5.000","0.832","8mer (Perfect match)"
"chr5","123,455,608","123,455,665","+","Mlxip","ENSMUSG00000038342.15","3' UTR","mmu-miR-466i-5p","5.000","0.693","No seed match"
"chr5","123,568,188","123,568,283","-","Vps33a","ENSMUSG00000029434.12","Intron","mmu-miR-466i-5p","5.000","0.673","8mer (1 mismatch)"
"chr5","123,709,899","123,709,985","-","Zcchc8","ENSMUSG00000029427.11","Intron","mmu-miR-466i-5p","5.000","0.743","6mer offset (1 mismatch)"
"chr5","124,005,459","124,005,509","-","Vps37b","ENSMUSG00000066278.6","3' UTR","mmu-miR-125b-5p","5.000","0.733","7mer A1 (Perfect match)"
"chr5","125,385,969","125,386,077","-","Ubc","ENSMUSG00000008348.9","CDS","mmu-miR-17-5p","5.000","0.733","7mer m8 (Perfect match)"
"chr5","128,986,066","128,986,142","-","Stx2","ENSMUSG00000029428.13","3' UTR","mmu-miR-124-3p","5.000","0.752","6mer (Perfect match)"
"chr5","129,022,000","129,022,134","+","Ran","ENSMUSG00000029430.13","CDS","mmu-miR-126a-3p","5.000","0.693","7mer A1 (Perfect match)"
"chr5","129,794,373","129,794,446","+","Cct6a","ENSMUSG00000029447.11","CDS","mmu-miR-20a-5p","5.000","0.723","7mer A1 (Perfect match)"
"chr5","135,210,798","135,210,891","+","Baz1b","ENSMUSG00000002748.7","CDS","mmu-miR-124-3p","5.000","0.634","7mer A1 (Perfect match)"
"chr5","135,376,648","135,376,776","-","Pom121","ENSMUSG00000053293.9","3' UTR","mmu-miR-124-3p","5.000","0.752","6mer (Perfect match)"
"chr5","135,377,561","135,377,674","-","Pom121","ENSMUSG00000053293.9","3' UTR","mmu-miR-15a-5p","5.000","0.693","7mer m8 (Perfect match)"
"chr5","136,123,167","136,123,289","-","Lrwd1","ENSMUSG00000029703.10","CDS","mmu-let-7a-5p","5.000","0.752","8mer (Perfect match)"
"chr5","136,561,817","136,561,961","-","Cux1","ENSMUSG00000029705.17","Intron","mmu-miR-124-3p","5.000","0.713","8mer (Perfect match)"
"chr5","137,598,683","137,598,751","-","Mospd3","ENSMUSG00000037221.13","Intron","mmu-miR-466i-5p","5.000","0.564","No seed match"
"chr5","138,165,572","138,165,589","-","mmu-mir-93","MI0000581","miRNA","mmu-miR-96-5p","5.000","0.832","No seed match"
"chr5","138,167,856","138,167,923","-","Mcm7","ENSMUSG00000029730.16","CDS","mmu-miR-16-5p","5.000","0.693","7mer m8 (Perfect match)"
"chr5","138,275,094","138,275,190","-","Gpc2","ENSMUSG00000029510.15","Intron","mmu-miR-124-3p","5.000","0.515","6mer offset (Perfect match)"
"chr5","139,393,587","139,393,715","+","Gpr146","ENSMUSG00000044197.8","3' UTR","mmu-miR-16-5p","5.000","0.832","6mer (Perfect match)"
"chr5","142,453,534","142,453,626","+","Foxk1","ENSMUSG00000056493.9","CDS","mmu-miR-124-3p","5.000","0.762","6mer offset (Perfect match)"
"chr5","142,742,765","142,742,926","-","Tnrc18","ENSMUSG00000039477.16","Intron","mmu-miR-466i-5p","5.000","0.673","No seed match"
"chr5","142,788,111","142,788,181","-","Tnrc18","ENSMUSG00000039477.16","CDS","mmu-miR-124-3p","5.000","0.782","7mer m8 (Perfect match)"
"chr5","142,904,616","142,904,701","-","Actb","ENSMUSG00000029580.14","CDS","mmu-let-7a-5p","5.000","0.733","8mer (1 mismatch)"
"chr5","142,904,616","142,904,701","-","Actb","ENSMUSG00000029580.14","CDS","mmu-let-7f-5p","5.000","0.673","8mer (1 mismatch)"
"chr5","142,969,929","142,970,060","+","Fscn1","ENSMUSG00000029581.14","CDS","mmu-miR-92a-3p","5.000","0.752","7mer m8 (Perfect match)"
"chr5","143,503,905","143,504,006","+","Daglb","ENSMUSG00000039206.13","3' UTR","mmu-miR-30d-5p","5.000","0.723","8mer (Perfect match)"
"chr5","143,925,707","143,925,834","+","Pms2","ENSMUSG00000079109.11","CDS","mmu-let-7d-5p","5.000","0.673","7mer m8 (Perfect match)"
"chr5","146,209,507","146,209,593","-","Rnf6","ENSMUSG00000029634.15","3' UTR","mmu-miR-30c-5p","5.000","0.812","7mer m8 (Perfect match)"
"chr6","4,505,823","4,505,908","+","Col1a2","ENSMUSG00000029661.16","CDS","mmu-miR-127-3p","5.000","0.792","7mer m8 (1 mismatch)"
"chr6","4,505,823","4,505,908","+","Col1a2","ENSMUSG00000029661.16","CDS","mmu-miR-15a-5p","5.000","0.564","7mer m8 (Perfect match)"
"chr6","4,541,166","4,541,231","+","Col1a2","ENSMUSG00000029661.16","3' UTR","mmu-miR-29a-3p","5.000","0.812","7mer A1 (Perfect match)"
"chr6","5,164,684","5,164,759","+","Ppp1r9a","ENSMUSG00000032827.15","3' UTR","mmu-miR-301a-3p","5.000","0.772","7mer m8 (Perfect match)"
"chr6","7,689,267","7,689,405","-","Asns","ENSMUSG00000029752.12","CDS","mmu-miR-16-5p","5.000","0.693","7mer m8 (Perfect match)"
"chr6","8,593,540","8,593,678","+","Glcci1","ENSMUSG00000029638.17","3' UTR","mmu-miR-214-3p","5.000","0.752","7mer m8 (1 mismatch)"
"chr6","8,593,540","8,593,678","+","Glcci1","ENSMUSG00000029638.17","3' UTR","mmu-miR-30d-5p","5.000","0.505","8mer (Perfect match)"
"chr6","13,582,379","13,582,562","-","Tmem168","ENSMUSG00000029569.9","3' UTR","mmu-miR-124-3p","5.000","0.743","7mer A1 (Perfect match)"
"chr6","30,165,961","30,165,988","-","mmu-mir-182","MI0000224","miRNA","mmu-let-7f-5p","5.000","0.762","No seed match"
"chr6","30,452,844","30,452,948","+","Klhdc10","ENSMUSG00000029775.14","3' UTR","mmu-miR-182-5p","5.000","0.772","7mer A1 (Perfect match)"
"chr6","31,519,536","31,519,659","-","Podxl","ENSMUSG00000025608.9","3' UTR","mmu-miR-199b-5p","5.000","0.673","8mer (Perfect match)"
"chr6","32,148,151","32,148,209","-","Plxna4","ENSMUSG00000029765.12","3' UTR","mmu-miR-466i-5p","5.000","0.822","7mer A1 (1 mismatch)"
"chr6","32,449,457","32,449,534","-","Plxna4","ENSMUSG00000029765.12","Intron","mmu-miR-466i-5p","5.000","0.792","No seed match"
"chr6","32,480,126","32,480,214","-","Plxna4","ENSMUSG00000029765.12","Intron","mmu-miR-20a-5p","5.000","0.713","8mer (Perfect match)"
"chr6","32,485,586","32,485,711","-","Plxna4","ENSMUSG00000029765.12","Intron","mmu-miR-669o-3p","5.000","0.604","6mer (Perfect match)"
"chr6","33,650,266","33,650,358","+","Exoc4","ENSMUSG00000029763.17","Intron","mmu-miR-124-3p","5.000","0.624","6mer offset (Perfect match)"
"chr6","35,207,005","35,207,103","+","Nup205","ENSMUSG00000038759.15","Intron","mmu-miR-16-5p","5.000","0.703","7mer m8 (Perfect match)"
"chr6","35,522,679","35,522,780","-","Mtpn","ENSMUSG00000029840.8","CDS","mmu-miR-15a-5p","5.000","0.762","7mer m8 (Perfect match)"
"chr6","38,498,845","38,498,920","+","Ubn2","ENSMUSG00000038538.17","CDS","mmu-let-7c-5p","5.000","0.515","8mer (Perfect match)"
"chr6","38,502,295","38,502,429","+","Ubn2","ENSMUSG00000038538.17","3' UTR","mmu-miR-30e-5p","5.000","0.733","8mer (Perfect match)"
"chr6","38,584,811","38,584,931","+","Luc7l2","ENSMUSG00000029823.16","Intron","mmu-let-7b-5p","5.000","0.634","7mer m8 (Perfect match)"
"chr6","38,695,319","38,695,404","-","Hipk2","ENSMUSG00000061436.15","3' UTR","mmu-miR-16-5p","5.000","0.733","7mer m8 (Perfect match)"
"chr6","39,508,238","39,508,321","-","Dennd2a","ENSMUSG00000038456.9","CDS","mmu-miR-20a-5p","5.000","0.772","8mer (Perfect match)"
"chr6","39,604,303","39,604,360","-","Braf","ENSMUSG00000002413.15","3' UTR","mmu-miR-124-3p","5.000","0.772","7mer A1 (1 mismatch)"
"chr6","40,247,879","40,247,962","+","Tmem178b","ENSMUSG00000057716.7","3' UTR","mmu-miR-466i-5p","5.000","0.713","No seed match"
"chr6","48,598,244","48,598,368","+","Repin1","ENSMUSG00000052751.16","3' UTR","mmu-miR-124-3p","5.000","0.782","7mer A1 (1 mismatch)"
"chr6","49,244,367","49,244,429","-","Tra2a","ENSMUSG00000029817.11","3' UTR","mmu-miR-140-3p","5.000","0.762","8mer (Perfect match)"
"chr6","58,860,244","58,860,304","+","Herc3","ENSMUSG00000029804.17","CDS","mmu-miR-124-3p","5.000","0.782","7mer m8 (Perfect match)"
"chr6","72,154,308","72,154,439","+","St3gal5","ENSMUSG00000056091.12","3' UTR","mmu-miR-106b-5p","5.000","0.713","7mer m8 (Perfect match)"
"chr6","72,360,412","72,360,525","-","Rnf181","ENSMUSG00000055850.12","CDS","mmu-miR-16-5p","5.000","0.545","8mer (Perfect match)"
"chr6","72,432,827","72,432,912","-","Mat2a","ENSMUSG00000053907.10","3' UTR","mmu-miR-30b-5p","5.000","0.713","6mer (1 mismatch)"
"chr6","83,959,445","83,959,552","+","Zfp638","ENSMUSG00000030016.14","Intron","mmu-miR-124-3p","5.000","0.802","7mer m8 (Perfect match)"
"chr6","85,683,257","85,683,346","+","Alms1","ENSMUSG00000063810.7","Intron","mmu-miR-182-5p","5.000","0.792","7mer m8 (1 mismatch)"
"chr6","87,984,277","87,984,412","+","Gm5577","ENSMUSG00000084950.7","ncRNA","mmu-miR-466i-5p","5.000","0.743","No seed match"
"chr6","88,506,738","88,506,816","-","Sec61a1","ENSMUSG00000030082.14","CDS","mmu-miR-92a-3p","5.000","0.713","7mer m8 (1 mismatch)"
"chr6","91,758,707","91,758,780","+","Slc6a6","ENSMUSG00000030096.8","3' UTR","mmu-miR-466f-3p","5.000","0.554","6mer offset (1 mismatch)"
"chr6","92,533,850","92,533,930","-","Prickle2","ENSMUSG00000030020.13","Intron","mmu-miR-466i-5p","5.000","0.525","7mer m8 (1 mismatch)"
"chr6","94,017,873","94,018,003","-","Magi1","ENSMUSG00000045095.16","Intron","mmu-miR-17-5p","5.000","0.802","8mer (Perfect match)"
"chr6","95,126,518","95,126,569","+","Kbtbd8","ENSMUSG00000030031.14","CDS","mmu-miR-124-3p","5.000","0.723","6mer offset (Perfect match)"
"chr6","99,034,989","99,035,109","-","Foxp1","ENSMUSG00000030067.17","Intron","mmu-miR-466i-5p","5.000","0.802","No seed match"
"chr6","99,477,868","99,477,961","-","Foxp1","ENSMUSG00000030067.17","Intron","mmu-miR-124-3p","5.000","0.564","8mer (Perfect match)"
"chr6","108,821,627","108,821,682","+","Arl8b","ENSMUSG00000030105.8","3' UTR","mmu-miR-124-3p","5.000","0.713","6mer (Perfect match)"
"chr6","113,151,150","113,151,219","+","Setd5","ENSMUSG00000034269.12","CDS","mmu-miR-16-5p","5.000","0.743","8mer (Perfect match)"
"chr6","113,265,436","113,265,515","+","Mtmr14","ENSMUSG00000030269.14","CDS","mmu-miR-16-5p","5.000","0.812","7mer m8 (Perfect match)"
"chr6","113,591,158","113,591,243","+","Fancd2","ENSMUSG00000034023.16","CDS","mmu-miR-124-3p","5.000","0.713","7mer m8 (Perfect match)"
"chr6","115,628,574","115,628,656","-","Raf1","ENSMUSG00000000441.17","Intron","mmu-miR-466i-5p","5.000","0.713","No seed match"
"chr6","115,628,684","115,628,845","-","Raf1","ENSMUSG00000000441.17","Intron","mmu-miR-466i-5p","5.000","0.673","No seed match"
"chr6","116,021,914","116,022,023","-","Tmcc1","ENSMUSG00000030126.17","3' UTR","mmu-miR-30d-5p","5.000","0.673","8mer (Perfect match)"
"chr6","118,810,200","118,810,324","-","Cacna1c","ENSMUSG00000051331.16","Intron","mmu-miR-466i-5p","5.000","0.812","No seed match"
"chr6","119,012,328","119,012,391","-","Cacna1c","ENSMUSG00000051331.16","Intron","mmu-miR-466i-5p","5.000","0.762","No seed match"
"chr6","122,316,521","122,316,596","+","M6pr","ENSMUSG00000007458.14","3' UTR","mmu-miR-124-3p","5.000","0.683","6mer (1 mismatch)"
"chr6","122,887,894","122,887,982","+","Necap1","ENSMUSG00000030327.8","3' UTR","mmu-miR-30b-5p","5.000","0.752","8mer (Perfect match)"
"chr6","122,887,894","122,887,982","+","Necap1","ENSMUSG00000030327.8","3' UTR","mmu-miR-30d-5p","5.000","0.723","8mer (Perfect match)"
"chr6","126,101,720","126,101,799","-","Ntf3","ENSMUSG00000049107.13","CDS","mmu-miR-124-3p","5.000","0.762","7mer m8 (Perfect match)"
"chr6","127,146,452","127,146,546","-","Ccnd2","ENSMUSG00000000184.12","Intron","mmu-miR-124-3p","5.000","0.584","7mer A1 (1 mismatch)"
"chr6","128,357,875","128,357,960","-","Rhno1","ENSMUSG00000048668.16","CDS","mmu-let-7c-5p","5.000","0.723","7mer A1 (Perfect match)"
"chr6","134,486,532","134,486,621","-","Lrp6","ENSMUSG00000030201.15","CDS","mmu-miR-30b-5p","5.000","0.782","7mer m8 (Perfect match)"
"chr6","136,583,454","136,583,555","+","Atf7ip","ENSMUSG00000030213.12","Intron","mmu-miR-466i-5p","5.000","0.525","No seed match"
"chr6","136,875,668","136,875,784","-","Mgp","ENSMUSG00000030218.2","CDS","mmu-miR-145a-5p","5.000","0.693","6mer (1 mismatch)"
"chr6","145,769,549","145,769,686","+","Rassf8","ENSMUSG00000030259.12","Intron","mmu-let-7c-5p","5.000","0.772","8mer (Perfect match)"
"chr6","145,818,496","145,818,628","+","Rassf8","ENSMUSG00000030259.12","3' UTR","mmu-miR-16-5p","5.000","0.733","7mer m8 (Perfect match)"
"chr6","145,861,602","145,861,697","-","Bhlhe41","ENSMUSG00000030256.11","3' UTR","mmu-miR-30c-5p","5.000","0.673","6mer offset (Perfect match)"
"chr6","145,862,128","145,862,172","-","Bhlhe41","ENSMUSG00000030256.11","3' UTR","mmu-let-7a-5p","5.000","0.653","No seed match"
"chr6","148,354,919","148,354,989","+","Rps4l","ENSMUSG00000063171.4","ncRNA","mmu-miR-124-3p","5.000","0.802","6mer (1 mismatch)"
"chr6","149,557,288","149,557,352","+","Bicd1","ENSMUSG00000003452.15","3' UTR","mmu-miR-16-5p","5.000","0.594","8mer (Perfect match)"
"chr7","13,025,306","13,025,367","+","Trim28","ENSMUSG00000005566.14","CDS","mmu-miR-9-5p","5.000","0.525","7mer A1 (Perfect match)"
"chr7","13,036,207","13,036,283","-","Ube2m","ENSMUSG00000005575.16","CDS","mmu-let-7a-5p","5.000","0.723","8mer (1 mismatch)"
"chr7","13,303,819","13,303,874","+","Lig1","ENSMUSG00000056394.17","CDS","mmu-let-7c-5p","5.000","0.693","8mer (Perfect match)"
"chr7","15,868,202","15,868,272","-","Crx","ENSMUSG00000041578.15","CDS","mmu-miR-298-5p","5.000","0.703","6mer (Perfect match)"
"chr7","19,139,424","19,139,508","+","Fbxo46","ENSMUSG00000050428.7","3' UTR","mmu-miR-124-3p","5.000","0.743","7mer m8 (1 mismatch)"
"chr7","19,356,442","19,356,516","+","Ercc1","ENSMUSG00000003549.9","CDS","mmu-miR-124-3p","5.000","0.693","6mer offset (Perfect match)"
"chr7","25,273,492","25,273,558","+","Cic","ENSMUSG00000005442.13","CDS","mmu-miR-124-3p","5.000","0.842","6mer (1 mismatch)"
"chr7","25,294,046","25,294,145","+","Cic","ENSMUSG00000005442.13","CDS","mmu-miR-124-3p","5.000","0.802","6mer offset (1 mismatch)"
"chr7","28,396,615","28,396,686","+","Paf1","ENSMUSG00000003437.14","CDS","mmu-miR-124-3p","5.000","0.703","8mer (1 mismatch)"
"chr7","28,698,532","28,698,634","+","Fbxo27","ENSMUSG00000037463.14","3' UTR","mmu-miR-196a-5p","5.000","0.743","7mer A1 (Perfect match)"
"chr7","30,027,410","30,027,484","+","Zfp568","ENSMUSG00000074221.12","3' UTR","mmu-miR-124-3p","5.000","0.663","8mer (1 mismatch)"
"chr7","30,164,631","30,164,763","-","Zfp146","ENSMUSG00000037029.8","Intron","mmu-miR-466i-5p","5.000","0.752","7mer m8 (1 mismatch)"
"chr7","34,189,343","34,189,399","-","Pdcd2l","ENSMUSG00000002635.11","CDS","mmu-miR-16-5p","5.000","0.782","7mer m8 (Perfect match)"
"chr7","37,635,816","37,635,935","-","Zfp536","ENSMUSG00000043456.17","Intron","mmu-let-7c-5p","5.000","0.693","7mer m8 (Perfect match)"
"chr7","38,099,516","38,099,563","-","Ccne1","ENSMUSG00000002068.16","CDS","mmu-miR-124-3p","5.000","0.752","No seed match"
"chr7","45,458,067","45,458,120","-","Ftl1","ENSMUSG00000050708.16","CDS","mmu-miR-692","5.000","0.624","No seed match"
"chr7","46,037,183","46,037,312","+","Nomo1","ENSMUSG00000030835.6","Intron","mmu-miR-124-3p","5.000","0.703","7mer m8 (Perfect match)"
"chr7","46,649,969","46,650,088","-","Tph1","ENSMUSG00000040046.14","CDS","mmu-miR-106b-5p","5.000","0.782","7mer m8 (Perfect match)"
"chr7","46,699,636","46,699,716","-","Saal1","ENSMUSG00000006763.14","CDS","mmu-miR-30d-5p","5.000","0.733","8mer (Perfect match)"
"chr7","46,993,259","46,993,322","-","Spty2d1","ENSMUSG00000049516.9","CDS","mmu-miR-16-5p","5.000","0.802","8mer (Perfect match)"
"chr7","47,053,715","47,053,825","+","Tmem86a","ENSMUSG00000010307.7","CDS","mmu-miR-16-5p","5.000","0.703","7mer m8 (Perfect match)"
"chr7","62,417,925","62,418,042","-","Mkrn3","ENSMUSG00000070527.3","3' UTR","mmu-miR-16-5p","5.000","0.634","6mer (Perfect match)"
"chr7","73,502,300","73,502,403","-","Chd2","ENSMUSG00000078671.11","Intron","mmu-miR-19b-3p","5.000","0.653","8mer (Perfect match)"
"chr7","73,940,655","73,940,712","-","St8sia2","ENSMUSG00000025789.9","3' UTR","mmu-let-7b-5p","5.000","0.762","8mer (1 mismatch)"
"chr7","73,994,265","73,994,338","-","St8sia2","ENSMUSG00000025789.9","Intron","mmu-miR-466i-5p","5.000","0.644","No seed match"
"chr7","80,315,817","80,315,907","+","Prc1","ENSMUSG00000038943.16","3' UTR","mmu-miR-92a-3p","5.000","0.752","7mer m8 (Perfect match)"
"chr7","89,242,730","89,242,870","-","Tmem135","ENSMUSG00000039428.11","Intron","mmu-miR-17-5p","5.000","0.703","8mer (Perfect match)"
"chr7","90,209,132","90,209,229","+","Picalm","ENSMUSG00000039361.11","3' UTR","mmu-miR-17-5p","5.000","0.772","6mer (Perfect match)"
"chr7","97,371,688","97,371,735","+","Alg8","ENSMUSG00000035704.17","CDS","mmu-miR-124-3p","5.000","0.842","7mer m8 (Perfect match)"
"chr7","98,501,711","98,501,800","+","Lrrc32","ENSMUSG00000090958.2","3' UTR","mmu-miR-16-5p","5.000","0.752","7mer m8 (Perfect match)"
"chr7","99,482,261","99,482,359","-","Rps3","ENSMUSG00000030744.13","CDS","mmu-miR-378a-3p","5.000","0.525","7mer A1 (Perfect match)"
"chr7","101,282,528","101,282,573","+","Fchsd2","ENSMUSG00000030691.15","CDS","mmu-miR-191-5p","5.000","0.752","8mer (Perfect match)"
"chr7","102,119,535","102,119,658","-","Nup98","ENSMUSG00000063550.8","3' UTR","mmu-miR-124-3p","5.000","0.812","6mer (1 mismatch)"
"chr7","102,469,265","102,469,317","+","Rrm1","ENSMUSG00000030978.10","3' UTR","mmu-miR-19b-3p","5.000","0.515","7mer m8 (Perfect match)"
"chr7","105,554,709","105,554,821","+","Smpd1","ENSMUSG00000037049.9","CDS","mmu-miR-124-3p","5.000","0.584","7mer m8 (Perfect match)"
"chr7","110,055,818","110,055,941","+","Ipo7","ENSMUSG00000066232.4","3' UTR","mmu-miR-26a-5p","5.000","0.772","7mer A1 (Perfect match)"
"chr7","110,813,765","110,813,829","-","Rnf141","ENSMUSG00000030788.16","3' UTR","mmu-miR-25-3p","5.000","0.505","8mer (Perfect match)"
"chr7","111,072,214","111,072,268","-","Eif4g2","ENSMUSG00000005610.17","3' UTR","mmu-miR-124-3p","5.000","0.822","7mer A1 (1 mismatch)"
"chr7","111,072,315","111,072,382","-","Eif4g2","ENSMUSG00000005610.17","3' UTR","mmu-miR-25-3p","5.000","0.772","6mer (1 mismatch)"
"chr7","111,080,181","111,080,291","-","Eif4g2","ENSMUSG00000005610.17","CDS","mmu-miR-17-5p","5.000","0.594","6mer offset (1 mismatch)"
"chr7","111,080,181","111,080,291","-","Eif4g2","ENSMUSG00000005610.17","CDS","mmu-miR-20a-5p","5.000","0.733","6mer offset (1 mismatch)"
"chr7","112,906,547","112,906,668","+","Tead1","ENSMUSG00000055320.18","3' UTR","mmu-miR-25-3p","5.000","0.574","7mer m8 (Perfect match)"
"chr7","118,119,113","118,119,213","-","Arl6ip1","ENSMUSG00000030654.9","3' UTR","mmu-miR-148a-3p","5.000","0.772","8mer (Perfect match)"
"chr7","118,160,048","118,160,103","-","Smg1","ENSMUSG00000030655.15","Intron","mmu-miR-669o-3p","5.000","0.574","6mer offset (1 mismatch)"
"chr7","119,856,588","119,856,649","-","Dcun1d3","ENSMUSG00000048787.13","3' UTR","mmu-miR-124-3p","5.000","0.614","6mer (Perfect match)"
"chr7","121,642,365","121,642,448","-","Usp31","ENSMUSG00000063317.7","3' UTR","mmu-miR-19b-3p","5.000","0.703","7mer m8 (Perfect match)"
"chr7","121,648,007","121,648,128","-","Usp31","ENSMUSG00000063317.7","3' UTR","mmu-miR-124-3p","5.000","0.733","6mer offset (Perfect match)"
"chr7","123,002,214","123,002,327","+","Rbbp6","ENSMUSG00000030779.16","3' UTR","mmu-miR-16-5p","5.000","0.693","7mer m8 (Perfect match)"
"chr7","123,194,530","123,194,571","+","Tnrc6a","ENSMUSG00000052707.8","3' UTR","mmu-miR-16-5p","5.000","0.713","6mer (Perfect match)"
"chr7","126,494,571","126,494,648","-","Atxn2l","ENSMUSG00000032637.15","CDS","mmu-let-7a-5p","5.000","0.772","7mer A1 (Perfect match)"
"chr7","126,876,034","126,876,110","-","Taok2","ENSMUSG00000059981.12","CDS","mmu-miR-124-3p","5.000","0.584","8mer (Perfect match)"
"chr7","127,272,633","127,272,678","-","Sephs2","ENSMUSG00000049091.6","CDS","mmu-let-7g-5p","5.000","0.782","No seed match"
"chr7","127,785,079","127,785,177","+","Setd1a","ENSMUSG00000042308.14","CDS","mmu-let-7c-5p","5.000","0.743","7mer m8 (1 mismatch)"
"chr7","128,697,731","128,697,772","-","Mcmbp","ENSMUSG00000048170.14","3' UTR","mmu-miR-124-3p","5.000","0.564","No seed match"
"chr7","129,613,870","129,613,951","+","Wdr11","ENSMUSG00000042055.13","CDS","mmu-miR-16-5p","5.000","0.535","7mer m8 (Perfect match)"
"chr7","130,913,170","130,913,278","+","Plekha1","ENSMUSG00000040268.17","3' UTR","mmu-miR-124-3p","5.000","0.723","6mer offset (Perfect match)"
"chr7","135,700,438","135,700,566","-","Mki67","ENSMUSG00000031004.8","CDS","mmu-miR-466c-5p","5.000","0.653","8mer (Perfect match)"
"chr7","141,470,860","141,470,958","+","Cd151","ENSMUSG00000025510.14","3' UTR","mmu-miR-124-3p","5.000","0.713","7mer m8 (Perfect match)"
"chr7","144,580,133","144,580,197","-","Fadd","ENSMUSG00000031077.7","3' UTR","mmu-miR-124-3p","5.000","0.723","7mer A1 (Perfect match)"
"chr7","144,934,010","144,934,102","-","Ccnd1","ENSMUSG00000070348.5","CDS","mmu-miR-17-5p","5.000","0.782","7mer m8 (Perfect match)"
"chr8","4,524,155","4,524,260","+","Cers4","ENSMUSG00000008206.16","3' UTR","mmu-miR-124-3p","5.000","0.713","7mer m8 (Perfect match)"
"chr8","4,754,014","4,754,133","-","Shcbp1","ENSMUSG00000022322.8","Intron","mmu-miR-466i-5p","5.000","0.743","7mer m8 (1 mismatch)"
"chr8","9,339,577","9,339,686","-","Fam155a","ENSMUSG00000079157.4","Intron","mmu-miR-20a-5p","5.000","0.743","8mer (Perfect match)"
"chr8","9,684,201","9,684,342","-","Fam155a","ENSMUSG00000079157.4","Intron","mmu-let-7b-5p","5.000","0.683","8mer (Perfect match)"
"chr8","9,720,332","9,720,416","-","Fam155a","ENSMUSG00000079157.4","Intron","mmu-miR-466i-5p","5.000","0.752","6mer offset (Perfect match)"
"chr8","9,731,751","9,731,902","-","Fam155a","ENSMUSG00000079157.4","Intron","mmu-miR-466i-5p","5.000","0.703","6mer (1 mismatch)"
"chr8","9,762,683","9,762,748","-","Fam155a","ENSMUSG00000079157.4","Intron","mmu-miR-466f-3p","5.000","0.782","7mer m8 (1 mismatch)"
"chr8","10,986,457","10,986,568","-","Irs2","ENSMUSG00000038894.7","3' UTR","mmu-let-7f-5p","5.000","0.505","8mer (Perfect match)"
"chr8","11,313,624","11,313,683","+","Col4a2","ENSMUSG00000031503.13","CDS","mmu-miR-195a-5p","5.000","0.624","8mer (Perfect match)"
"chr8","11,448,455","11,448,646","+","Col4a2","ENSMUSG00000031503.13","3' UTR","mmu-let-7f-5p","5.000","0.594","7mer A1 (Perfect match)"
"chr8","13,019,564","13,019,664","+","Mcf2l","ENSMUSG00000031442.21","3' UTR","mmu-miR-30e-5p","5.000","0.663","8mer (Perfect match)"
"chr8","13,020,297","13,020,362","+","Mcf2l","ENSMUSG00000031442.21","3' UTR","mmu-miR-15a-5p","5.000","0.812","6mer (Perfect match)"
"chr8","13,020,362","13,020,436","+","Mcf2l","ENSMUSG00000031442.21","3' UTR","mmu-miR-124-3p","5.000","0.762","7mer A1 (1 mismatch)"
"chr8","13,376,507","13,376,594","+","Tfdp1","ENSMUSG00000038482.11","Intron","mmu-miR-466i-5p","5.000","0.644","No seed match"
"chr8","13,405,123","13,405,194","+","Grk1","ENSMUSG00000031450.8","CDS","mmu-miR-124-3p","5.000","0.545","6mer (Perfect match)"
"chr8","13,421,340","13,421,416","+","Grk1","ENSMUSG00000031450.8","3' UTR","mmu-miR-183-5p","5.000","0.535","7mer m8 (Perfect match)"
"chr8","14,068,333","14,068,421","-","Erich1","ENSMUSG00000051978.9","Intron","mmu-miR-18a-5p","5.000","0.673","7mer m8 (Perfect match)"
"chr8","18,615,667","18,615,755","+","Mcph1","ENSMUSG00000039842.15","Intron","mmu-miR-124-3p","5.000","0.713","7mer m8 (Perfect match)"
"chr8","22,168,526","22,168,617","-","Ckap2","ENSMUSG00000037725.8","3' UTR","mmu-miR-124-3p","5.000","0.772","No seed match"
"chr8","22,569,474","22,569,527","+","Slc20a2","ENSMUSG00000037656.9","3' UTR","mmu-miR-15b-5p","5.000","0.693","8mer (Perfect match)"
"chr8","22,629,527","22,629,617","-","Polb","ENSMUSG00000031536.6","Intron","mmu-miR-466i-5p","5.000","0.653","No seed match"
"chr8","25,649,615","25,649,689","+","Nsd3","ENSMUSG00000054823.16","CDS","mmu-miR-124-3p","5.000","0.703","6mer (1 mismatch)"
"chr8","25,714,769","25,714,911","+","Nsd3","ENSMUSG00000054823.16","3' UTR","mmu-let-7a-5p","5.000","0.693","6mer (Perfect match)"
"chr8","25,767,263","25,767,386","-","Bag4","ENSMUSG00000037316.9","3' UTR","mmu-miR-26b-5p","5.000","0.772","7mer A1 (Perfect match)"
"chr8","26,027,623","26,027,675","-","Hook3","ENSMUSG00000037234.17","3' UTR","mmu-miR-124-3p","5.000","0.733","7mer A1 (1 mismatch)"
"chr8","33,390,580","33,390,668","+","Purg","ENSMUSG00000049184.6","Intron","mmu-miR-124-3p","5.000","0.525","8mer (1 mismatch)"
"chr8","33,417,241","33,417,370","+","Purg","ENSMUSG00000049184.6","3' UTR","mmu-miR-29c-3p","5.000","0.792","8mer (Perfect match)"
"chr8","34,828,666","34,828,723","-","Tnks","ENSMUSG00000031529.5","3' UTR","mmu-miR-26a-5p","5.000","0.574","8mer (Perfect match)"
"chr8","35,676,971","35,677,111","+","Mfhas1","ENSMUSG00000070056.6","3' UTR","mmu-miR-125a-5p","5.000","0.653","8mer (Perfect match)"
"chr8","36,216,708","36,216,764","-","Lonrf1","ENSMUSG00000039633.7","3' UTR","mmu-miR-19a-3p","5.000","0.752","8mer (Perfect match)"
"chr8","36,569,809","36,569,936","-","Dlc1","ENSMUSG00000031523.16","3' UTR","mmu-miR-19a-3p","5.000","0.693","8mer (Perfect match)"
"chr8","36,587,734","36,587,818","-","Dlc1","ENSMUSG00000031523.16","Intron","mmu-miR-466i-5p","5.000","0.733","No seed match"
"chr8","38,320,526","38,320,664","-","Sgcz","ENSMUSG00000039539.13","Intron","mmu-let-7f-5p","5.000","0.515","8mer (Perfect match)"
"chr8","40,494,455","40,494,564","-","Cnot7","ENSMUSG00000031601.16","Intron","mmu-miR-30c-5p","5.000","0.792","6mer (Perfect match)"
"chr8","47,494,212","47,494,306","-","Trappc11","ENSMUSG00000038102.15","Intron","mmu-miR-124-3p","5.000","0.723","8mer (1 mismatch)"
"chr8","48,604,286","48,604,364","-","Tenm3","ENSMUSG00000031561.16","Intron","mmu-miR-466i-5p","5.000","0.604","No seed match"
"chr8","48,628,687","48,628,799","-","Tenm3","ENSMUSG00000031561.16","Intron","mmu-miR-130a-3p","5.000","0.525","8mer (Perfect match)"
"chr8","48,648,322","48,648,436","-","Tenm3","ENSMUSG00000031561.16","Intron","mmu-let-7b-5p","5.000","0.535","7mer m8 (Perfect match)"
"chr8","53,596,502","53,596,557","-","Neil3","ENSMUSG00000039396.11","Intron","mmu-miR-466i-5p","5.000","0.673","No seed match"
"chr8","54,523,271","54,523,384","-","Spcs3","ENSMUSG00000054408.9","CDS","mmu-let-7a-5p","5.000","0.673","7mer m8 (Perfect match)"
"chr8","61,035,974","61,036,049","+","Nek1","ENSMUSG00000031644.19","CDS","mmu-miR-16-5p","5.000","0.505","8mer (Perfect match)"
"chr8","61,263,913","61,264,043","+","Sh3rf1","ENSMUSG00000031642.9","Intron","mmu-miR-106a-5p","5.000","0.614","7mer m8 (Perfect match)"
"chr8","67,694,917","67,694,991","-","Psd3","ENSMUSG00000030465.19","3' UTR","mmu-miR-466d-3p","5.000","0.673","8mer (Perfect match)"
"chr8","67,696,654","67,696,724","-","Psd3","ENSMUSG00000030465.19","3' UTR","mmu-miR-130a-3p","5.000","0.792","7mer m8 (Perfect match)"
"chr8","67,754,373","67,754,440","-","Psd3","ENSMUSG00000030465.19","Intron","mmu-miR-466i-5p","5.000","0.752","No seed match"
"chr8","67,818,112","67,818,189","-","Psd3","ENSMUSG00000030465.19","5' UTR","mmu-miR-124-3p","5.000","0.822","7mer m8 (Perfect match)"
"chr8","69,102,532","69,102,591","+","Atp6v1b2","ENSMUSG00000006273.14","CDS","mmu-miR-15b-5p","5.000","0.812","7mer m8 (Perfect match)"
"chr8","69,216,814","69,216,916","+","Zfp930","ENSMUSG00000059897.5","Intron","mmu-miR-124-3p","5.000","0.535","7mer m8 (Perfect match)"
"chr8","69,826,865","69,826,960","+","Lpar2","ENSMUSG00000031861.16","3' UTR","mmu-miR-16-5p","5.000","0.851","7mer m8 (Perfect match)"
"chr8","70,016,715","70,016,802","-","Mau2","ENSMUSG00000031858.16","3' UTR","mmu-miR-124-3p","5.000","0.693","6mer (Perfect match)"
"chr8","70,596,501","70,596,582","+","Isyna1","ENSMUSG00000019139.10","CDS","mmu-miR-124-3p","5.000","0.762","7mer m8 (Perfect match)"
"chr8","70,755,963","70,756,035","+","Rab3a","ENSMUSG00000031840.12","CDS","mmu-miR-124-3p","5.000","0.505","6mer (1 mismatch)"
"chr8","72,484,829","72,484,893","-","Slc35e1","ENSMUSG00000019731.13","CDS","mmu-miR-124-3p","5.000","0.673","7mer m8 (1 mismatch)"
"chr8","75,100,265","75,100,321","+","Hmox1","ENSMUSG00000005413.8","3' UTR","mmu-miR-24-3p","5.000","0.772","7mer m8 (Perfect match)"
"chr8","79,674,480","79,674,573","+","Otud4","ENSMUSG00000036990.13","3' UTR","mmu-miR-124-3p","5.000","0.683","6mer (1 mismatch)"
"chr8","79,675,025","79,675,106","+","Otud4","ENSMUSG00000036990.13","3' UTR","mmu-miR-16-5p","5.000","0.733","8mer (Perfect match)"
"chr8","80,700,032","80,700,092","-","Smarca5","ENSMUSG00000031715.14","3' UTR","mmu-miR-124-3p","5.000","0.802","6mer (1 mismatch)"
"chr8","80,766,046","80,766,110","-","Gab1","ENSMUSG00000031714.9","3' UTR","mmu-miR-17-5p","5.000","0.594","7mer m8 (Perfect match)"
"chr8","82,867,555","82,867,704","+","Rnf150","ENSMUSG00000047747.10","Intron","mmu-miR-466i-5p","5.000","0.634","No seed match"
"chr8","83,723,144","83,723,243","+","Ddx39","ENSMUSG00000005481.18","3' UTR","mmu-miR-16-5p","5.000","0.782","7mer m8 (Perfect match)"
"chr8","83,982,192","83,982,266","+","Prkaca","ENSMUSG00000005469.10","Intron","mmu-miR-466i-5p","5.000","0.752","No seed match"
"chr8","84,843,691","84,843,789","-","Calr","ENSMUSG00000003814.8","Intron","mmu-miR-124-3p","5.000","0.733","7mer m8 (Perfect match)"
"chr8","84,970,163","84,970,185","+","Prdx2","ENSMUSG00000005161.15","5' UTR","mmu-miR-124-3p","5.000","0.782","No seed match"
"chr8","85,018,147","85,018,242","-","Asna1","ENSMUSG00000052456.9","CDS","mmu-let-7a-5p","5.000","0.772","7mer A1 (Perfect match)"
"chr8","85,718,547","85,718,633","-","Itfg1","ENSMUSG00000031703.8","3' UTR","mmu-miR-30c-5p","5.000","0.683","8mer (Perfect match)"
"chr8","86,842,562","86,842,621","-","N4bp1","ENSMUSG00000031652.11","3' UTR","mmu-miR-466i-5p","5.000","0.762","No seed match"
"chr8","88,258,309","88,258,422","+","Tent4b","ENSMUSG00000036779.12","3' UTR","mmu-miR-320-3p","5.000","0.733","8mer (Perfect match)"
"chr8","89,027,305","89,027,407","-","Sall1","ENSMUSG00000031665.7","3' UTR","mmu-miR-124-3p","5.000","0.733","No seed match"
"chr8","89,030,336","89,030,485","-","Sall1","ENSMUSG00000031665.7","CDS","mmu-miR-19a-3p","5.000","0.733","8mer (Perfect match)"
"chr8","89,030,336","89,030,485","-","Sall1","ENSMUSG00000031665.7","CDS","mmu-miR-505-3p","5.000","0.594","No seed match"
"chr8","89,031,699","89,031,737","-","Sall1","ENSMUSG00000031665.7","CDS","mmu-miR-16-5p","5.000","0.782","6mer offset (Perfect match)"
"chr8","91,123,111","91,123,208","+","Rbl2","ENSMUSG00000031666.15","3' UTR","mmu-miR-20a-5p","5.000","0.574","8mer (Perfect match)"
"chr8","94,586,424","94,586,525","-","Fam192a","ENSMUSG00000031774.8","Intron","mmu-miR-124-3p","5.000","0.505","7mer m8 (Perfect match)"
"chr8","95,760,530","95,760,597","-","Cnot1","ENSMUSG00000036550.16","CDS","mmu-miR-16-5p","5.000","0.802","6mer offset (Perfect match)"
"chr8","95,774,626","95,774,688","-","Cnot1","ENSMUSG00000036550.16","CDS","mmu-miR-301a-3p","5.000","0.653","8mer (Perfect match)"
"chr8","104,263,285","104,263,387","+","Cklf","ENSMUSG00000054400.16","CDS","mmu-miR-124-3p","5.000","0.663","7mer m8 (1 mismatch)"
"chr8","104,518,193","104,518,267","-","Nae1","ENSMUSG00000031878.18","CDS","mmu-miR-16-5p","5.000","0.525","7mer m8 (Perfect match)"
"chr8","105,216,095","105,216,162","+","Cbfb","ENSMUSG00000031885.14","3' UTR","mmu-miR-130a-3p","5.000","0.752","8mer (Perfect match)"
"chr8","105,216,095","105,216,162","+","Cbfb","ENSMUSG00000031885.14","3' UTR","mmu-miR-301a-3p","5.000","0.693","8mer (Perfect match)"
"chr8","105,217,619","105,217,694","+","Cbfb","ENSMUSG00000031885.14","3' UTR","mmu-miR-30e-5p","5.000","0.634","6mer offset (1 mismatch)"
"chr8","105,300,406","105,300,522","+","E2f4","ENSMUSG00000014859.9","CDS","mmu-miR-124-3p","5.000","0.752","7mer A1 (Perfect match)"
"chr8","105,467,510","105,467,595","-","Tppp3","ENSMUSG00000014846.12","3' UTR","mmu-miR-16-5p","5.000","0.822","7mer m8 (Perfect match)"
"chr8","107,377,925","107,378,049","+","Nfat5","ENSMUSG00000003847.16","3' UTR","mmu-miR-124-3p","5.000","0.673","6mer (1 mismatch)"
"chr8","109,671,523","109,671,593","-","Ist1","ENSMUSG00000031729.6","3' UTR","mmu-miR-195a-5p","5.000","0.842","7mer m8 (Perfect match)"
"chr8","109,733,064","109,733,132","-","Atxn1l","ENSMUSG00000069895.4","CDS","mmu-miR-183-5p","5.000","0.782","8mer (Perfect match)"
"chr8","114,318,828","114,319,072","+","Vat1l","ENSMUSG00000046844.6","Intron","mmu-miR-669o-3p","5.000","0.624","6mer (1 mismatch)"
"chr8","114,494,334","114,494,393","+","Wwox","ENSMUSG00000004637.15","Intron","mmu-miR-466i-5p","5.000","0.604","No seed match"
"chr8","117,215,616","117,215,684","+","Gan","ENSMUSG00000052557.11","3' UTR","mmu-miR-30c-5p","5.000","0.713","8mer (Perfect match)"
"chr8","120,082,077","120,082,117","-","Zdhhc7","ENSMUSG00000031823.14","3' UTR","mmu-miR-466i-5p","5.000","0.772","No seed match"
"chr8","120,363,169","120,363,307","+","Galnt2l|Gse1","ENSMUSG00000092329.1||ENSMUSG00000031822.20","Intron","mmu-miR-466i-5p","5.000","0.535","No seed match"
"chr8","120,395,327","120,395,591","+","Galnt2l|Gse1","ENSMUSG00000092329.1||ENSMUSG00000031822.20","Intron","mmu-miR-466i-5p","5.000","0.743","No seed match"
"chr8","120,482,807","120,483,047","+","Gse1|Galnt2l","ENSMUSG00000031822.20||ENSMUSG00000092329.1","Intron","mmu-miR-466e-3p","5.000","0.703","8mer (Perfect match)"
"chr8","120,501,861","120,501,972","+","Gse1|Galnt2l","ENSMUSG00000031822.20||ENSMUSG00000092329.1","Intron","mmu-miR-484","5.000","0.673","8mer (Perfect match)"
"chr8","121,600,452","121,600,545","-","Zcchc14","ENSMUSG00000061410.6","3' UTR","mmu-miR-30e-5p","5.000","0.713","7mer m8 (Perfect match)"
"chr8","121,881,354","121,881,457","-","Slc7a5","ENSMUSG00000040010.10","3' UTR","mmu-miR-449a-5p","5.000","0.574","7mer m8 (Perfect match)"
"chr8","123,004,769","123,004,861","-","Ankrd11","ENSMUSG00000035569.17","Intron","mmu-miR-466i-5p","5.000","0.733","6mer (1 mismatch)"
"chr8","123,284,480","123,284,544","-","Fanca","ENSMUSG00000032815.16","Intron","mmu-miR-466i-5p","5.000","0.782","No seed match"
"chr8","124,905,333","124,905,400","+","Sprtn","ENSMUSG00000031986.6","3' UTR","mmu-miR-96-5p","5.000","0.743","8mer (Perfect match)"
"chr8","128,692,394","128,692,471","+","Itgb1","ENSMUSG00000025809.15","Intron","mmu-miR-466i-5p","5.000","0.743","No seed match"
"chr9","21,087,713","21,087,793","-","Raver1","ENSMUSG00000010205.11","Intron","mmu-miR-466i-5p","5.000","0.703","6mer offset (1 mismatch)"
"chr9","21,749,676","21,749,771","+","Ldlr","ENSMUSG00000032193.9","3' UTR","mmu-miR-103-3p","5.000","0.713","7mer A1 (Perfect match)"
"chr9","22,003,404","22,003,511","+","Prkcsh","ENSMUSG00000003402.14","CDS","mmu-miR-15a-5p","5.000","0.762","8mer (Perfect match)"
"chr9","22,515,536","22,515,634","+","Bbs9","ENSMUSG00000035919.16","Intron","mmu-miR-124-3p","5.000","0.535","7mer m8 (Perfect match)"
"chr9","22,659,050","22,659,148","+","Bbs9","ENSMUSG00000035919.16","CDS","mmu-miR-181d-5p","5.000","0.693","8mer (Perfect match)"
"chr9","27,087,989","27,088,103","+","Ncapd3","ENSMUSG00000035024.16","CDS","mmu-miR-16-5p","5.000","0.812","7mer m8 (Perfect match)"
"chr9","29,308,794","29,308,854","-","Ntm","ENSMUSG00000059974.10","Intron","mmu-miR-466i-5p","5.000","0.812","No seed match"
"chr9","31,074,797","31,074,888","+","Zbtb44","ENSMUSG00000047412.16","3' UTR","mmu-miR-16-5p","5.000","0.663","8mer (Perfect match)"
"chr9","36,730,430","36,730,497","-","Stt3a","ENSMUSG00000032116.18","3' UTR","mmu-miR-182-5p","5.000","0.673","8mer (Perfect match)"
"chr9","44,111,115","44,111,181","-","Rnf26","ENSMUSG00000053128.15","3' UTR","mmu-miR-298-5p","5.000","0.772","7mer m8 (Perfect match)"
"chr9","44,634,089","44,634,165","+","Ddx6","ENSMUSG00000032097.10","CDS","mmu-miR-27a-3p","5.000","0.782","7mer A1 (Perfect match)"
"chr9","44,805,495","44,805,564","-","Kmt2a","ENSMUSG00000002028.13","3' UTR","mmu-miR-130b-3p","5.000","0.762","7mer m8 (Perfect match)"
"chr9","44,806,575","44,806,631","-","Kmt2a","ENSMUSG00000002028.13","3' UTR","mmu-miR-30d-5p","5.000","0.752","8mer (Perfect match)"
"chr9","47,535,702","47,535,810","+","Cadm1","ENSMUSG00000032076.20","Intron","mmu-miR-124-3p","5.000","0.822","6mer (Perfect match)"
"chr9","47,692,504","47,692,548","+","Cadm1","ENSMUSG00000032076.20","Intron","mmu-miR-124-3p","5.000","0.752","No seed match"
"chr9","47,697,080","47,697,151","+","Cadm1","ENSMUSG00000032076.20","Intron","mmu-miR-466i-5p","5.000","0.604","6mer offset (Perfect match)"
"chr9","47,787,964","47,788,046","+","Cadm1","ENSMUSG00000032076.20","CDS","mmu-miR-30e-5p","5.000","0.762","7mer m8 (Perfect match)"
"chr9","47,828,684","47,828,742","+","Cadm1","ENSMUSG00000032076.20","Intron","mmu-miR-466i-5p","5.000","0.782","6mer (1 mismatch)"
"chr9","53,445,385","53,445,473","-","Atm","ENSMUSG00000034218.16","CDS","mmu-miR-191-5p","5.000","0.762","8mer (Perfect match)"
"chr9","54,882,321","54,882,379","+","Ireb2","ENSMUSG00000032293.8","CDS","mmu-miR-16-5p","5.000","0.733","8mer (Perfect match)"
"chr9","57,441,528","57,441,666","-","Scamp5","ENSMUSG00000040722.7","3' UTR","mmu-miR-17-5p","5.000","0.782","7mer m8 (Perfect match)"
"chr9","57,447,336","57,447,430","-","Scamp5","ENSMUSG00000040722.7","Intron","mmu-miR-16-5p","5.000","0.505","7mer m8 (Perfect match)"
"chr9","57,526,314","57,526,408","+","Cox5a","ENSMUSG00000000088.7","Intron","mmu-miR-124-3p","5.000","0.733","8mer (Perfect match)"
"chr9","57,790,357","57,790,508","-","Arid3b","ENSMUSG00000004661.15","3' UTR","mmu-let-7c-5p","5.000","0.723","7mer m8 (Perfect match)"
"chr9","57,790,357","57,790,508","-","Arid3b","ENSMUSG00000004661.15","3' UTR","mmu-let-7f-5p","5.000","0.604","7mer m8 (Perfect match)"
"chr9","59,563,917","59,563,988","+","Hexa","ENSMUSG00000025232.8","CDS","mmu-miR-191-5p","5.000","0.723","7mer m8 (Perfect match)"
"chr9","62,057,391","62,057,496","-","Glce","ENSMUSG00000032252.14","3' UTR","mmu-miR-30d-5p","5.000","0.624","7mer m8 (Perfect match)"
"chr9","62,118,968","62,119,091","-","Glce","ENSMUSG00000032252.14","Intron","mmu-miR-124-3p","5.000","0.614","8mer (Perfect match)"
"chr9","62,373,488","62,373,604","+","Anp32a","ENSMUSG00000032249.14","CDS","mmu-miR-128-3p","5.000","0.782","7mer A1 (Perfect match)"
"chr9","62,488,073","62,488,176","-","Coro2b","ENSMUSG00000041729.15","Intron","mmu-miR-466e-3p","5.000","0.505","8mer (Perfect match)"
"chr9","62,532,755","62,532,834","-","Coro2b","ENSMUSG00000041729.15","Intron","mmu-miR-466i-5p","5.000","0.792","No seed match"
"chr9","62,880,147","62,880,263","-","Pias1","ENSMUSG00000032405.10","3' UTR","mmu-miR-467d-3p","5.000","0.545","7mer m8 (Perfect match)"
"chr9","64,726,760","64,726,821","-","Rab11a","ENSMUSG00000004771.12","CDS","mmu-miR-124-3p","5.000","0.584","8mer (Perfect match)"
"chr9","65,136,243","65,136,365","+","Igdcc4","ENSMUSG00000032816.15","3' UTR","mmu-let-7e-5p","5.000","0.624","8mer (Perfect match)"
"chr9","65,136,243","65,136,365","+","Igdcc4","ENSMUSG00000032816.15","3' UTR","mmu-let-7f-5p","5.000","0.743","8mer (Perfect match)"
"chr9","65,136,365","65,136,408","+","Igdcc4","ENSMUSG00000032816.15","3' UTR","mmu-let-7a-5p","5.000","0.703","6mer offset (1 mismatch)"
"chr9","65,902,856","65,902,925","+","Pclaf","ENSMUSG00000040204.6","3' UTR","mmu-miR-466i-5p","5.000","0.743","No seed match"
"chr9","68,853,333","68,853,464","+","Rora","ENSMUSG00000032238.17","Intron","mmu-miR-466i-5p","5.000","0.762","No seed match"
"chr9","71,846,194","71,846,283","-","Tcf12","ENSMUSG00000032228.16","3' UTR","mmu-miR-124-3p","5.000","0.505","6mer (Perfect match)"
"chr9","72,712,482","72,712,547","+","Nedd4","ENSMUSG00000032216.15","Intron","mmu-miR-374c-5p","5.000","0.743","7mer m8 (1 mismatch)"
"chr9","72,716,767","72,716,874","+","Nedd4","ENSMUSG00000032216.15","Intron","mmu-miR-96-5p","5.000","0.653","6mer (Perfect match)"
"chr9","72,912,545","72,912,615","+","Prtg","ENSMUSG00000036030.9","3' UTR","mmu-let-7a-5p","5.000","0.802","8mer (Perfect match)"
"chr9","72,917,012","72,917,071","+","Prtg","ENSMUSG00000036030.9","3' UTR","mmu-miR-124-3p","5.000","0.693","6mer (Perfect match)"
"chr9","75,208,896","75,208,992","+","Myo5a","ENSMUSG00000034593.16","Intron","mmu-miR-124-3p","5.000","0.584","7mer m8 (Perfect match)"
"chr9","79,599,251","79,599,362","-","Col12a1","ENSMUSG00000032332.17","3' UTR","mmu-miR-124-3p","5.000","0.772","No seed match"
"chr9","80,136,662","80,136,755","+","Senp6","ENSMUSG00000034252.14","CDS","mmu-miR-700-5p","5.000","0.545","7mer m8 (Perfect match)"
"chr9","80,309,216","80,309,291","+","Myo6","ENSMUSG00000033577.18","3' UTR","mmu-miR-124-3p","5.000","0.733","6mer (1 mismatch)"
"chr9","83,599,825","83,599,918","+","Sh3bgrl2","ENSMUSG00000032261.16","3' UTR","mmu-miR-182-5p","5.000","0.693","8mer (Perfect match)"
"chr9","85,743,834","85,743,925","-","Ibtk","ENSMUSG00000035941.15","5' UTR","mmu-miR-96-5p","5.000","0.782","8mer (Perfect match)"
"chr9","90,119,354","90,119,438","+","Tmem41b-ps","ENSMUSG00000096647.2","ncRNA","mmu-miR-124-3p","5.000","0.545","7mer A1 (Perfect match)"
"chr9","96,471,540","96,471,575","-","Rnf7","ENSMUSG00000051234.6","3' UTR","mmu-let-7b-5p","5.000","0.545","No seed match"
"chr9","96,541,498","96,541,607","-","Rasa2","ENSMUSG00000032413.12","3' UTR","mmu-miR-106b-5p","5.000","0.564","8mer (Perfect match)"
"chr9","106,189,499","106,189,602","+","Wdr82","ENSMUSG00000020257.13","3' UTR","mmu-miR-30b-5p","5.000","0.634","8mer (Perfect match)"
"chr9","106,370,898","106,371,017","+","Dusp7","ENSMUSG00000053716.9","CDS","mmu-let-7c-5p","5.000","0.723","7mer m8 (Perfect match)"
"chr9","106,374,540","106,374,665","+","Dusp7","ENSMUSG00000053716.9","3' UTR","mmu-miR-19b-3p","5.000","0.802","7mer m8 (Perfect match)"
"chr9","106,440,189","106,440,317","-","Abhd14a","ENSMUSG00000042210.17","CDS","mmu-miR-124-3p","5.000","0.703","6mer (Perfect match)"
"chr9","106,463,123","106,463,215","+","Pcbp4","ENSMUSG00000023495.13","CDS","mmu-let-7a-5p","5.000","0.693","7mer m8 (Perfect match)"
"chr9","106,858,473","106,858,566","+","Dcaf1","ENSMUSG00000040325.16","CDS","mmu-miR-124-3p","5.000","0.663","6mer (Perfect match)"
"chr9","107,857,541","107,857,680","-","Rbm6","ENSMUSG00000032582.14","Intron","mmu-miR-466i-5p","5.000","0.733","No seed match"
"chr9","108,078,354","108,078,422","-","Rnf123","ENSMUSG00000041528.15","Intron","mmu-miR-466i-5p","5.000","0.733","No seed match"
"chr9","108,098,332","108,098,402","-","Bsn","ENSMUSG00000032589.14","3' UTR","mmu-miR-466i-5p","5.000","0.693","No seed match"
"chr9","108,520,437","108,520,542","+","Qrich1","ENSMUSG00000006673.14","Intron","mmu-miR-199b-3p","5.000","0.644","8mer (Perfect match)"
"chr9","108,564,714","108,564,785","+","Impdh2","ENSMUSG00000062867.13","CDS","mmu-miR-182-5p","5.000","0.703","8mer (Perfect match)"
"chr9","108,747,049","108,747,115","+","Prkar2a","ENSMUSG00000032601.13","3' UTR","mmu-miR-15a-5p","5.000","0.693","7mer m8 (Perfect match)"
"chr9","108,851,959","108,852,029","+","Celsr3","ENSMUSG00000023473.13","3' UTR","mmu-miR-30d-5p","5.000","0.752","8mer (Perfect match)"
"chr9","108,852,409","108,852,450","+","Celsr3","ENSMUSG00000023473.13","3' UTR","mmu-miR-30b-5p","5.000","0.792","8mer (Perfect match)"
"chr9","108,944,047","108,944,173","+","Uqcrc1","ENSMUSG00000025651.14","CDS","mmu-let-7i-5p","5.000","0.752","7mer A1 (Perfect match)"
"chr9","114,375,359","114,375,543","-","Crtap","ENSMUSG00000032431.6","CDS","mmu-miR-124-3p","5.000","0.713","6mer offset (Perfect match)"
"chr9","119,043,101","119,043,146","+","Ctdspl","ENSMUSG00000047409.13","3' UTR","mmu-miR-99b-5p","5.000","0.683","8mer (Perfect match)"
"chr9","121,343,165","121,343,285","+","Trak1","ENSMUSG00000032536.12","Intron","mmu-miR-124-3p","5.000","0.545","7mer m8 (Perfect match)"
"chr9","123,462,069","123,462,132","+","Lars2","ENSMUSG00000035202.8","3' UTR","mmu-miR-15b-5p","5.000","0.762","No seed match"
"chr9","123,462,069","123,462,132","+","Lars2","ENSMUSG00000035202.8","3' UTR","mmu-miR-466i-5p","5.000","0.772","7mer m8 (1 mismatch)"
"chrM","605","647","+","mt-Rnr1","ENSMUSG00000064337.1","ncRNA","mmu-miR-17-5p","5.000","0.812","No seed match"
"chrM","605","647","+","mt-Rnr1","ENSMUSG00000064337.1","ncRNA","mmu-miR-379-5p","5.000","0.693","No seed match"
"chrM","655","721","+","mt-Rnr1","ENSMUSG00000064337.1","ncRNA","mmu-miR-3962","5.000","0.713","No seed match"
"chrM","1,615","1,732","+","mt-Rnr2","ENSMUSG00000064339.1","ncRNA","mmu-miR-21a-5p","5.000","0.743","7mer A1 (1 mismatch)"
"chrM","1,813","1,927","+","mt-Rnr2","ENSMUSG00000064339.1","ncRNA","mmu-let-7f-5p","5.000","0.535","6mer offset (1 mismatch)"
"chrM","1,813","1,927","+","mt-Rnr2","ENSMUSG00000064339.1","ncRNA","mmu-miR-181b-5p","5.000","0.812","6mer (1 mismatch)"
"chrM","13,381","13,485","+","mt-Nd5","ENSMUSG00000064367.1","CDS","mmu-let-7b-5p","5.000","0.634","8mer (1 mismatch)"
"chrM","14,154","14,243","+","mt-Cytb","ENSMUSG00000064370.1","CDS","mmu-miR-124-3p","5.000","0.673","No seed match"
"chrM","15,015","15,116","+","mt-Cytb","ENSMUSG00000064370.1","CDS","mmu-let-7b-5p","5.000","0.792","7mer A1 (Perfect match)"
"chrX","7,241,977","7,242,011","-","mmu-mir-362","MI0000763","miRNA","mmu-miR-466i-5p","5.000","0.802","6mer (Perfect match)"
"chrX","10,210,593","10,210,653","-","Rpgr","ENSMUSG00000031174.17","CDS","mmu-miR-16-5p","5.000","0.663","6mer (Perfect match)"
"chrX","12,037,101","12,037,195","-","Bcor","ENSMUSG00000040363.15","3' UTR","mmu-miR-30c-5p","5.000","0.683","8mer (Perfect match)"
"chrX","12,755,654","12,755,756","-","Med14","ENSMUSG00000064127.13","Intron","mmu-miR-124-3p","5.000","0.792","7mer A1 (Perfect match)"
"chrX","13,104,652","13,104,703","+","Usp9x","ENSMUSG00000031010.17","CDS","mmu-miR-124-3p","5.000","0.752","7mer A1 (1 mismatch)"
"chrX","13,157,701","13,157,760","+","Usp9x","ENSMUSG00000031010.17","CDS","mmu-miR-16-5p","5.000","0.624","8mer (Perfect match)"
"chrX","13,292,883","13,293,029","+","Ddx3x","ENSMUSG00000000787.12","3' UTR","mmu-miR-32-5p","5.000","0.624","8mer (Perfect match)"
"chrX","13,293,203","13,293,336","+","Ddx3x","ENSMUSG00000000787.12","3' UTR","mmu-miR-19a-3p","5.000","0.713","8mer (Perfect match)"
"chrX","18,250,955","18,251,086","+","Kdm6a","ENSMUSG00000037369.17","CDS","mmu-let-7c-5p","5.000","0.535","8mer (Perfect match)"
"chrX","20,669,167","20,669,250","+","Uba1","ENSMUSG00000001924.15","CDS","mmu-miR-196a-5p","5.000","0.663","8mer (1 mismatch)"
"chrX","20,681,462","20,681,515","+","Uba1","ENSMUSG00000001924.15","CDS","mmu-miR-15a-5p","5.000","0.871","6mer offset (Perfect match)"
"chrX","20,716,774","20,716,853","+","Usp11","ENSMUSG00000031066.10","CDS","mmu-miR-30b-5p","5.000","0.554","7mer m8 (Perfect match)"
"chrX","42,106,131","42,106,241","+","Xiap","ENSMUSG00000025860.15","3' UTR","mmu-miR-124-3p","5.000","0.762","7mer A1 (1 mismatch)"
"chrX","42,159,865","42,159,966","+","Stag2","ENSMUSG00000025862.14","Intron","mmu-miR-19b-3p","5.000","0.723","8mer (Perfect match)"
"chrX","56,507,406","56,507,579","+","Ints6l","ENSMUSG00000035967.15","3' UTR","mmu-miR-124-3p","5.000","0.743","7mer m8 (Perfect match)"
"chrX","68,706,183","68,706,313","+","Fmr1","ENSMUSG00000000838.17","Intron","mmu-miR-16-5p","5.000","0.772","7mer m8 (Perfect match)"
"chrX","73,357,496","73,357,625","+","Zfp275","ENSMUSG00000031365.13","3' UTR","mmu-let-7a-5p","5.000","0.693","8mer (Perfect match)"
"chrX","73,965,107","73,965,164","-","Hcfc1","ENSMUSG00000031386.14","Intron","mmu-miR-124-3p","5.000","0.703","7mer m8 (1 mismatch)"
"chrX","73,965,107","73,965,164","-","Hcfc1","ENSMUSG00000031386.14","Intron","mmu-miR-466i-5p","5.000","0.832","No seed match"
"chrX","74,225,442","74,225,541","-","Flna","ENSMUSG00000031328.16","CDS","mmu-miR-126a-3p","5.000","0.762","6mer (1 mismatch)"
"chrX","74,237,868","74,237,932","-","Flna","ENSMUSG00000031328.16","CDS","mmu-miR-22-3p","5.000","0.743","8mer (Perfect match)"
"chrX","74,311,406","74,311,424","+","Gdi1","ENSMUSG00000015291.10","3' UTR","mmu-miR-124-3p","5.000","0.762","No seed match"
"chrX","74,313,094","74,313,238","+","Fam50a","ENSMUSG00000001962.8","CDS","mmu-miR-124-3p","5.000","0.762","6mer (Perfect match)"
"chrX","75,098,460","75,098,560","+","Dkc1","ENSMUSG00000031403.14","CDS","mmu-let-7i-5p","5.000","0.535","6mer (1 mismatch)"
"chrX","75,413,607","75,413,676","-","Mtcp1|Cmc4","ENSMUSG00000090110.8||ENSMUSG00000031200.16","Intron","mmu-miR-124-3p","5.000","0.733","8mer (Perfect match)"
"chrX","84,942,902","84,942,998","+","Dmd","ENSMUSG00000045103.19","Intron","mmu-miR-30c-5p","5.000","0.564","8mer (Perfect match)"
"chrX","99,147,669","99,147,750","+","Efnb1","ENSMUSG00000031217.8","3' UTR","mmu-miR-124-3p","5.000","0.782","7mer m8 (Perfect match)"
"chrX","102,142,799","102,142,907","-","Ercc6l","ENSMUSG00000051220.2","3' UTR","mmu-miR-124-3p","5.000","0.564","7mer m8 (1 mismatch)"
"chrX","102,142,907","102,143,028","-","Ercc6l","ENSMUSG00000051220.2","3' UTR","mmu-miR-124-3p","5.000","0.762","7mer m8 (Perfect match)"
"chrX","103,464,613","103,464,724","-","Xist","ENSMUSG00000086503.4","ncRNA","mmu-let-7c-5p","5.000","0.604","7mer m8 (Perfect match)"
"chrX","105,846,722","105,846,797","-","Atrx","ENSMUSG00000031229.16","CDS","mmu-miR-16-5p","5.000","0.614","7mer m8 (Perfect match)"
"chrX","105,887,714","105,887,824","-","Atrx","ENSMUSG00000031229.16","CDS","mmu-miR-181a-5p","5.000","0.713","7mer A1 (Perfect match)"
"chrX","107,787,721","107,787,814","-","2610002M06Rik","ENSMUSG00000031242.7","CDS","mmu-miR-29a-3p","5.000","0.614","7mer m8 (Perfect match)"
"chrX","129,956,456","129,956,612","+","Diaph2","ENSMUSG00000034480.18","Intron","mmu-miR-124-3p","5.000","0.525","7mer m8 (Perfect match)"
"chrX","134,588,204","134,588,321","-","Gla","ENSMUSG00000031266.7","3' UTR","mmu-miR-92a-3p","5.000","0.733","8mer (Perfect match)"
"chrX","134,695,328","134,695,410","+","Armcx4","ENSMUSG00000049804.9","CDS","mmu-miR-15a-5p","5.000","0.733","8mer (Perfect match)"
"chrX","135,795,035","135,795,162","+","Gprasp1","ENSMUSG00000043384.15","Intron","mmu-let-7a-5p","5.000","0.713","8mer (Perfect match)"
"chrX","145,448,762","145,448,882","-","Amot","ENSMUSG00000041688.16","3' UTR","mmu-let-7f-5p","5.000","0.762","7mer m8 (Perfect match)"
"chrX","145,450,643","145,450,738","-","Amot","ENSMUSG00000041688.16","CDS","mmu-miR-15b-5p","5.000","0.792","8mer (Perfect match)"
"chrX","151,833,083","151,833,193","+","Huwe1","ENSMUSG00000025261.18","Intron","mmu-let-7a-5p","5.000","0.842","7mer m8 (Perfect match)"
"chrX","151,903,826","151,903,904","+","Huwe1","ENSMUSG00000025261.18","CDS","mmu-miR-16-5p","5.000","0.822","7mer m8 (Perfect match)"
"chrX","152,296,687","152,296,784","-","Kantr","ENSMUSG00000087403.9","3' UTR","mmu-miR-124-3p","5.000","0.782","6mer (Perfect match)"
"chrX","157,567,104","157,567,163","-","Mbtps2|Yy2","ENSMUSG00000046873.18||ENSMUSG00000091736.3","3' UTR","mmu-miR-19b-3p","5.000","0.713","7mer m8 (Perfect match)"
"chrX","157,572,870","157,572,944","-","Mbtps2","ENSMUSG00000046873.18","CDS","mmu-miR-382-5p","5.000","0.525","7mer A1 (Perfect match)"
"chrX","159,498,402","159,498,471","+","Map7d2","ENSMUSG00000041020.14","3' UTR","mmu-miR-106b-5p","5.000","0.851","7mer A1 (Perfect match)"
"chr1","9,942,463","9,942,551","-","Snord87","ENSMUSG00000093178.1","ncRNA","mmu-miR-124-3p","4.500","0.653","7mer A1 (1 mismatch)"
"chr1","15,335,838","15,335,948","+","Kcnb2","ENSMUSG00000092083.4","Intron","mmu-let-7a-5p","4.500","0.743","8mer (Perfect match)"
"chr1","30,821,158","30,821,272","-","Phf3","ENSMUSG00000048874.15","CDS","mmu-let-7a-5p","4.500","0.713","6mer (Perfect match)"
"chr1","30,821,158","30,821,272","-","Phf3","ENSMUSG00000048874.15","CDS","mmu-let-7b-5p","4.500","0.515","6mer (Perfect match)"
"chr1","33,799,528","33,799,603","-","Zfp451","ENSMUSG00000042197.13","3' UTR","mmu-miR-106b-5p","4.500","0.693","8mer (Perfect match)"
"chr1","34,832,836","34,832,935","-","Fam168b","ENSMUSG00000037503.12","Intron","mmu-miR-124-3p","4.500","0.752","6mer offset (Perfect match)"
"chr1","36,692,448","36,692,539","+","Cox5b","ENSMUSG00000061518.11","CDS","mmu-let-7a-5p","4.500","0.614","7mer m8 (Perfect match)"
"chr1","36,826,492","36,826,586","-","Tmem131","ENSMUSG00000026116.11","Intron","mmu-miR-124-3p","4.500","0.594","7mer A1 (Perfect match)"
"chr1","38,052,802","38,052,851","-","Rev1","ENSMUSG00000026082.11","3' UTR","mmu-miR-30b-5p","4.500","0.554","8mer (Perfect match)"
"chr1","38,052,802","38,052,851","-","Rev1","ENSMUSG00000026082.11","3' UTR","mmu-miR-30c-5p","4.500","0.832","8mer (Perfect match)"
"chr1","38,091,145","38,091,214","-","Rev1","ENSMUSG00000026082.11","Intron","mmu-miR-124-3p","4.500","0.703","7mer A1 (Perfect match)"
"chr1","45,311,642","45,311,787","+","Col3a1","ENSMUSG00000026043.18","CDS","mmu-miR-16-5p","4.500","0.663","6mer (Perfect match)"
"chr1","45,348,898","45,349,027","+","Col3a1","ENSMUSG00000026043.18","3' UTR","mmu-miR-124-3p","4.500","0.604","6mer (1 mismatch)"
"chr1","58,463,958","58,464,023","-","Orc2","ENSMUSG00000026037.14","3' UTR","mmu-miR-124-3p","4.500","0.713","7mer m8 (Perfect match)"
"chr1","58,756,095","58,756,175","+","Cflar","ENSMUSG00000026031.15","3' UTR","mmu-miR-29a-3p","4.500","0.525","8mer (Perfect match)"
"chr1","58,903,110","58,903,185","-","Trak2","ENSMUSG00000026028.12","3' UTR","mmu-miR-18a-5p","4.500","0.802","7mer m8 (Perfect match)"
"chr1","59,704,160","59,704,213","+","Nop58","ENSMUSG00000026020.9","CDS","mmu-let-7d-5p","4.500","0.703","7mer m8 (1 mismatch)"
"chr1","59,985,014","59,985,077","+","Fam117b","ENSMUSG00000041040.12","3' UTR","mmu-miR-17-5p","4.500","0.554","8mer (Perfect match)"
"chr1","62,728,079","62,728,187","+","Nrp2","ENSMUSG00000025969.15","Intron","mmu-miR-466i-5p","4.500","0.693","6mer (Perfect match)"
"chr1","62,796,024","62,796,110","+","Nrp2","ENSMUSG00000025969.15","3' UTR","mmu-miR-124-3p","4.500","0.703","6mer (1 mismatch)"
"chr1","62,796,296","62,796,355","+","Nrp2","ENSMUSG00000025969.15","3' UTR","mmu-miR-16-5p","4.500","0.762","6mer offset (Perfect match)"
"chr1","62,816,917","62,817,088","+","Nrp2","ENSMUSG00000025969.15","3' UTR","mmu-miR-466f-3p","4.500","0.693","7mer m8 (1 mismatch)"
"chr1","63,087,220","63,087,342","-","Ino80d","ENSMUSG00000040865.15","Intron","mmu-miR-466i-5p","4.500","0.713","No seed match"
"chr1","64,731,931","64,732,014","-","Fzd5","ENSMUSG00000045005.9","3' UTR","mmu-miR-124-3p","4.500","0.752","8mer (Perfect match)"
"chr1","64,734,274","64,734,330","-","Fzd5","ENSMUSG00000045005.9","3' UTR","mmu-miR-466i-5p","4.500","0.762","No seed match"
"chr1","66,321,917","66,321,982","+","Map2","ENSMUSG00000015222.18","5' UTR","mmu-miR-124-3p","4.500","0.762","7mer A1 (Perfect match)"
"chr1","66,404,299","66,404,394","+","Map2","ENSMUSG00000015222.18","Intron","mmu-miR-15a-5p","4.500","0.762","8mer (Perfect match)"
"chr1","66,412,504","66,412,553","+","Map2","ENSMUSG00000015222.18","CDS","mmu-miR-124-3p","4.500","0.723","7mer A1 (Perfect match)"
"chr1","66,425,346","66,425,497","+","Map2","ENSMUSG00000015222.18","CDS","mmu-miR-183-5p","4.500","0.554","6mer (Perfect match)"
"chr1","74,569,690","74,569,778","-","Zfp142","ENSMUSG00000026135.17","CDS","mmu-miR-124-3p","4.500","0.693","7mer A1 (1 mismatch)"
"chr1","74,687,713","74,687,829","+","Ttll4","ENSMUSG00000033257.14","CDS","mmu-let-7a-5p","4.500","0.752","8mer (Perfect match)"
"chr1","74,687,713","74,687,829","+","Ttll4","ENSMUSG00000033257.14","CDS","mmu-let-7c-5p","4.500","0.733","8mer (Perfect match)"
"chr1","74,687,713","74,687,829","+","Ttll4","ENSMUSG00000033257.14","CDS","mmu-let-7f-5p","4.500","0.723","8mer (Perfect match)"
"chr1","75,187,682","75,187,761","-","Atg9a","ENSMUSG00000033124.16","CDS","mmu-miR-195a-5p","4.500","0.673","8mer (Perfect match)"
"chr1","75,505,345","75,505,461","-","Obsl1","ENSMUSG00000026211.17","CDS","mmu-miR-16-5p","4.500","0.594","7mer A1 (Perfect match)"
"chr1","78,659,292","78,659,385","+","Utp14b|Acsl3","ENSMUSG00000032883.15||ENSMUSG00000079470.8","Intron","mmu-miR-124-3p","4.500","0.673","7mer m8 (Perfect match)"
"chr1","82,237,365","82,237,441","-","Irs1","ENSMUSG00000055980.2","3' UTR","mmu-miR-30d-5p","4.500","0.703","No seed match"
"chr1","82,237,441","82,237,502","-","Irs1","ENSMUSG00000055980.2","3' UTR","mmu-miR-126a-3p","4.500","0.683","7mer A1 (Perfect match)"
"chr1","82,237,502","82,237,568","-","Irs1","ENSMUSG00000055980.2","3' UTR","mmu-let-7e-5p","4.500","0.624","7mer m8 (1 mismatch)"
"chr1","82,886,366","82,886,446","+","Agfg1","ENSMUSG00000026159.13","CDS","mmu-miR-15a-5p","4.500","0.772","8mer (Perfect match)"
"chr1","86,598,999","86,599,076","+","Cops7b","ENSMUSG00000026240.12","CDS","mmu-miR-16-5p","4.500","0.782","7mer m8 (Perfect match)"
"chr1","87,355,876","87,355,963","+","Gigyf2","ENSMUSG00000048000.15","Intron","mmu-miR-93-5p","4.500","0.515","6mer (Perfect match)"
"chr1","88,263,760","88,263,793","-","Hjurp","ENSMUSG00000044783.16","3' UTR","mmu-miR-124-3p","4.500","0.713","6mer (Perfect match)"
"chr1","93,327,248","93,327,343","-","Pask","ENSMUSG00000026274.11","CDS","mmu-miR-124-3p","4.500","0.673","No seed match"
"chr1","93,508,667","93,508,722","+","Septin2","ENSMUSG00000116048.1||ENSMUSG00000026276.20","3' UTR","mmu-miR-20a-5p","4.500","0.792","8mer (Perfect match)"
"chr1","94,468,992","94,469,103","-","Gm7895","ENSMUSG00000100347.1","ncRNA","mmu-miR-30d-5p","4.500","0.614","8mer (Perfect match)"
"chr1","106,658,119","106,658,203","-","Bcl2","ENSMUSG00000057329.7","Intron","mmu-miR-124-3p","4.500","0.723","8mer (Perfect match)"
"chr1","118,305,217","118,305,316","-","Tsn","ENSMUSG00000026374.14","CDS","mmu-let-7d-3p","4.500","0.584","7mer m8 (1 mismatch)"
"chr1","118,419,494","118,419,611","+","Clasp1","ENSMUSG00000064302.13","5' UTR","mmu-miR-16-5p","4.500","0.604","6mer (Perfect match)"
"chr1","118,962,807","118,962,929","-","Gli2","ENSMUSG00000048402.14","Intron","mmu-miR-466i-5p","4.500","0.743","No seed match"
"chr1","119,659,631","119,659,696","-","Ptpn4","ENSMUSG00000026384.13","3' UTR","mmu-miR-124-3p","4.500","0.723","7mer m8 (1 mismatch)"
"chr1","130,718,765","130,718,818","+","Yod1","ENSMUSG00000046404.5","CDS","mmu-miR-29a-3p","4.500","0.663","7mer m8 (Perfect match)"
"chr1","130,719,566","130,719,658","+","Yod1","ENSMUSG00000046404.5","3' UTR","mmu-miR-30c-5p","4.500","0.723","7mer A1 (Perfect match)"
"chr1","134,075,991","134,076,045","-","Btg2","ENSMUSG00000020423.6","3' UTR","mmu-miR-199b-3p","4.500","0.743","6mer (1 mismatch)"
"chr1","134,354,662","134,354,790","-","Tmem183a","ENSMUSG00000042305.12","CDS","mmu-miR-127-3p","4.500","0.663","7mer A1 (Perfect match)"
"chr1","134,431,056","134,431,178","+","Adipor1","ENSMUSG00000026457.14","CDS","mmu-miR-106b-5p","4.500","0.644","8mer (Perfect match)"
"chr1","135,154,710","135,154,784","+","Arl8a","ENSMUSG00000026426.10","CDS","mmu-miR-16-5p","4.500","0.554","8mer (Perfect match)"
"chr1","136,529,169","136,529,274","+","Kif14","ENSMUSG00000041498.13","3' UTR","mmu-miR-25-3p","4.500","0.673","8mer (Perfect match)"
"chr1","137,901,368","137,901,475","+","Gm4258","ENSMUSG00000098243.3","ncRNA","mmu-miR-124-3p","4.500","0.653","7mer m8 (Perfect match)"
"chr1","137,935,399","137,935,461","+","D130019J16Rik","ENSMUSG00000104145.1","ncRNA","mmu-miR-124-3p","4.500","0.564","6mer offset (Perfect match)"
"chr1","143,752,051","143,752,094","-","Ro60","ENSMUSG00000018199.9","3' UTR","mmu-miR-124-3p","4.500","0.545","7mer A1 (Perfect match)"
"chr1","143,754,940","143,755,071","-","Ro60","ENSMUSG00000018199.9","3' UTR","mmu-let-7f-5p","4.500","0.772","7mer A1 (Perfect match)"
"chr1","153,695,247","153,695,303","+","Rgs8","ENSMUSG00000042671.12","3' UTR","mmu-miR-466i-5p","4.500","0.535","8mer (1 mismatch)"
"chr1","153,745,124","153,745,250","+","Rgs16","ENSMUSG00000026475.7","3' UTR","mmu-miR-195a-5p","4.500","0.782","7mer A1 (Perfect match)"
"chr1","156,005,953","156,006,072","-","Tor1aip1","ENSMUSG00000026466.16","3' UTR","mmu-miR-92a-3p","4.500","0.743","8mer (Perfect match)"
"chr1","156,435,795","156,435,885","-","Soat1","ENSMUSG00000026600.12","CDS","mmu-miR-19b-3p","4.500","0.554","7mer m8 (Perfect match)"
"chr1","161,004,048","161,004,086","-","Zbtb37","ENSMUSG00000043467.19","3' UTR","mmu-miR-191-5p","4.500","0.723","8mer (1 mismatch)"
"chr1","161,838,748","161,838,815","-","Suco","ENSMUSG00000040297.12","CDS","mmu-miR-15b-5p","4.500","0.683","8mer (Perfect match)"
"chr1","163,916,495","163,916,612","+","Kifap3","ENSMUSG00000026585.13","3' UTR","mmu-miR-124-3p","4.500","0.733","7mer A1 (Perfect match)"
"chr1","163,978,074","163,978,123","-","BC055324","ENSMUSG00000041406.14","CDS","mmu-miR-301a-3p","4.500","0.594","8mer (Perfect match)"
"chr1","164,256,762","164,256,903","+","Slc19a2","ENSMUSG00000040918.12","CDS","mmu-miR-15b-5p","4.500","0.713","7mer m8 (Perfect match)"
"chr1","165,873,278","165,873,394","-","Pou2f1","ENSMUSG00000026565.18","3' UTR","mmu-miR-16-5p","4.500","0.703","7mer m8 (Perfect match)"
"chr1","166,391,815","166,391,896","+","Tada1","ENSMUSG00000026563.13","CDS","mmu-miR-96-5p","4.500","0.812","7mer m8 (Perfect match)"
"chr1","168,155,135","168,155,246","-","Pbx1","ENSMUSG00000052534.15","3' UTR","mmu-miR-196a-5p","4.500","0.525","8mer (Perfect match)"
"chr1","168,209,449","168,209,548","-","Pbx1","ENSMUSG00000052534.15","CDS","mmu-miR-15b-5p","4.500","0.683","8mer (Perfect match)"
"chr1","169,742,191","169,742,266","-","Rgs4","ENSMUSG00000038530.11","3' UTR","mmu-miR-26a-5p","4.500","0.663","8mer (Perfect match)"
"chr1","171,136,023","171,136,155","-","Sdhc","ENSMUSG00000058076.12","CDS","mmu-miR-15b-5p","4.500","0.703","7mer m8 (Perfect match)"
"chr1","171,235,010","171,235,056","-","Ndufs2","ENSMUSG00000013593.12","CDS","mmu-miR-124-3p","4.500","0.703","6mer (Perfect match)"
"chr1","175,904,349","175,904,434","+","Exo1","ENSMUSG00000039748.11","CDS","mmu-let-7a-5p","4.500","0.762","7mer A1 (Perfect match)"
"chr1","177,023,752","177,023,797","-","Akt3","ENSMUSG00000019699.16","3' UTR","mmu-miR-29a-3p","4.500","0.713","8mer (Perfect match)"
"chr1","177,448,779","177,448,877","+","Zbtb18","ENSMUSG00000063659.11","3' UTR","mmu-miR-106b-5p","4.500","0.663","8mer (Perfect match)"
"chr1","178,250,730","178,250,782","+","Desi2","ENSMUSG00000026502.13","3' UTR","mmu-miR-124-3p","4.500","0.673","7mer A1 (Perfect match)"
"chr1","178,331,358","178,331,403","-","Hnrnpu","ENSMUSG00000039630.10","CDS","mmu-miR-16-5p","4.500","0.683","6mer offset (Perfect match)"
"chr1","178,333,034","178,333,113","-","Hnrnpu","ENSMUSG00000039630.10","CDS","mmu-miR-99b-5p","4.500","0.554","8mer (Perfect match)"
"chr1","180,689,265","180,689,355","+","Lin9","ENSMUSG00000058729.13","CDS","mmu-miR-19b-3p","4.500","0.663","7mer A1 (Perfect match)"
"chr1","181,174,143","181,174,213","-","Wdr26","ENSMUSG00000038733.14","3' UTR","mmu-miR-466i-5p","4.500","0.723","No seed match"
"chr1","181,903,550","181,903,669","-","Enah","ENSMUSG00000022995.16","3' UTR","mmu-miR-19b-3p","4.500","0.535","7mer m8 (1 mismatch)"
"chr1","181,904,444","181,904,467","-","Enah","ENSMUSG00000022995.16","3' UTR","mmu-miR-466i-5p","4.500","0.644","6mer (1 mismatch)"
"chr1","184,896,808","184,896,887","-","Mark1","ENSMUSG00000026620.11","3' UTR","mmu-miR-26a-5p","4.500","0.723","8mer (Perfect match)"
"chr1","186,625,321","186,625,407","-","Tgfb2","ENSMUSG00000039239.14","3' UTR","mmu-miR-598-3p","4.500","0.723","6mer offset (Perfect match)"
"chr1","188,210,607","188,210,699","+","Esrrg","ENSMUSG00000026610.13","Intron","mmu-miR-466i-5p","4.500","0.545","No seed match"
"chr1","188,210,720","188,210,826","+","Esrrg","ENSMUSG00000026610.13","Intron","mmu-miR-466i-5p","4.500","0.535","No seed match"
"chr1","188,958,557","188,958,640","+","Ush2a","ENSMUSG00000026609.15","Intron","mmu-miR-124-3p","4.500","0.614","8mer (Perfect match)"
"chr1","191,744,093","191,744,254","+","Lpgat1","ENSMUSG00000026623.16","Intron","mmu-miR-466i-5p","4.500","0.733","No seed match"
"chr10","7,716,123","7,716,181","+","Lats1","ENSMUSG00000040021.13","3' UTR","mmu-miR-124-3p","4.500","0.693","8mer (Perfect match)"
"chr10","9,812,265","9,812,354","-","Stxbp5","ENSMUSG00000019790.17","CDS","mmu-miR-17-5p","4.500","0.673","8mer (Perfect match)"
"chr10","12,382,552","12,382,664","-","Utrn","ENSMUSG00000019820.11","3' UTR","mmu-let-7c-5p","4.500","0.683","8mer (Perfect match)"
"chr10","20,988,603","20,988,664","+","Ahi1","ENSMUSG00000019986.17","CDS","mmu-miR-124-3p","4.500","0.564","7mer m8 (Perfect match)"
"chr10","34,283,634","34,283,771","+","Tspyl1","ENSMUSG00000047514.6","3' UTR","mmu-miR-124-3p","4.500","0.525","6mer (Perfect match)"
"chr10","37,136,038","37,136,110","-","Marcks","ENSMUSG00000069662.5","CDS","mmu-miR-183-3p","4.500","0.525","7mer A1 (Perfect match)"
"chr10","58,480,390","58,480,438","+","Ranbp2","ENSMUSG00000003226.7","CDS","mmu-miR-125b-5p","4.500","0.653","8mer (Perfect match)"
"chr10","59,899,117","59,899,252","+","Dnajb12","ENSMUSG00000020109.13","3' UTR","mmu-miR-25-3p","4.500","0.762","8mer (Perfect match)"
"chr10","59,949,765","59,949,810","-","Ddit4","ENSMUSG00000020108.4","3' UTR","mmu-miR-30c-5p","4.500","0.703","No seed match"
"chr10","61,434,934","61,435,078","-","Eif4ebp2","ENSMUSG00000020091.15","CDS","mmu-miR-124-3p","4.500","0.663","8mer (1 mismatch)"
"chr10","61,747,668","61,747,734","-","Macroh2a2","ENSMUSG00000020086.6","CDS","mmu-let-7c-5p","4.500","0.752","8mer (1 mismatch)"
"chr10","62,271,597","62,271,662","-","Hk1","ENSMUSG00000037012.18","CDS","mmu-miR-181a-5p","4.500","0.683","8mer (Perfect match)"
"chr10","62,780,482","62,780,639","-","Ccar1","ENSMUSG00000020074.7","CDS","mmu-miR-124-3p","4.500","0.545","7mer A1 (1 mismatch)"
"chr10","62,944,391","62,944,452","+","Slc25a16","ENSMUSG00000071253.8","CDS","mmu-miR-320-3p","4.500","0.545","6mer (1 mismatch)"
"chr10","70,116,979","70,117,111","+","Ccdc6","ENSMUSG00000048701.13","Intron","mmu-miR-466i-5p","4.500","0.663","No seed match"
"chr10","70,192,028","70,192,140","+","Ccdc6","ENSMUSG00000048701.13","3' UTR","mmu-miR-124-3p","4.500","0.782","7mer m8 (Perfect match)"
"chr10","76,042,703","76,042,782","+","Zfp280b","ENSMUSG00000049764.8","3' UTR","mmu-miR-16-5p","4.500","0.743","6mer (Perfect match)"
"chr10","76,725,822","76,725,944","-","Col6a1","ENSMUSG00000001119.7","CDS","mmu-miR-497a-5p","4.500","0.693","8mer (Perfect match)"
"chr10","76,890,067","76,890,133","-","Pcbp3","ENSMUSG00000001120.15","Intron","mmu-miR-20a-5p","4.500","0.723","6mer (Perfect match)"
"chr10","76,936,071","76,936,138","-","Pcbp3","ENSMUSG00000001120.15","Intron","mmu-miR-466i-5p","4.500","0.752","No seed match"
"chr10","78,173,320","78,173,400","-","Pwp2","ENSMUSG00000032834.11","CDS","mmu-miR-124-3p","4.500","0.673","7mer m8 (Perfect match)"
"chr10","78,176,269","78,176,391","-","Pwp2","ENSMUSG00000032834.11","CDS","mmu-miR-124-3p","4.500","0.703","7mer m8 (Perfect match)"
"chr10","79,688,069","79,688,139","+","Cdc34","ENSMUSG00000020307.15","3' UTR","mmu-let-7a-5p","4.500","0.703","8mer (Perfect match)"
"chr10","79,951,891","79,951,983","+","Arid3a","ENSMUSG00000019564.12","CDS","mmu-miR-124-3p","4.500","0.713","7mer A1 (Perfect match)"
"chr10","80,054,702","80,054,765","+","Gpx4","ENSMUSG00000075706.10","CDS","mmu-miR-124-3p","4.500","0.743","6mer offset (1 mismatch)"
"chr10","80,155,256","80,155,386","+","Midn","ENSMUSG00000035621.13","CDS","mmu-let-7b-5p","4.500","0.723","7mer m8 (Perfect match)"
"chr10","80,643,152","80,643,250","-","Btbd2","ENSMUSG00000003344.14","3' UTR","mmu-miR-297a-5p","4.500","0.535","7mer A1 (Perfect match)"
"chr10","80,643,152","80,643,250","-","Btbd2","ENSMUSG00000003344.14","3' UTR","mmu-miR-33-5p","4.500","0.683","7mer m8 (Perfect match)"
"chr10","81,530,311","81,530,411","-","Gna11","ENSMUSG00000034781.5","3' UTR","mmu-miR-124-3p","4.500","0.752","6mer offset (Perfect match)"
"chr10","84,947,765","84,947,921","+","Ric8b","ENSMUSG00000035620.15","CDS","mmu-miR-19b-3p","4.500","0.723","8mer (Perfect match)"
"chr10","85,451,548","85,451,686","+","Btbd11","ENSMUSG00000020042.15","Intron","mmu-let-7c-5p","4.500","0.634","8mer (Perfect match)"
"chr10","108,277,502","108,277,564","+","Ppp1r12a","ENSMUSG00000019907.10","3' UTR","mmu-miR-30d-5p","4.500","0.762","8mer (Perfect match)"
"chr10","109,704,781","109,704,909","-","Nav3","ENSMUSG00000020181.18","CDS","mmu-miR-124-3p","4.500","0.713","6mer offset (Perfect match)"
"chr10","112,926,820","112,926,929","-","Atxn7l3b","ENSMUSG00000074748.3","3' UTR","mmu-miR-15a-5p","4.500","0.703","7mer m8 (Perfect match)"
"chr10","115,372,337","115,372,379","-","Thap2","ENSMUSG00000020137.5","3' UTR","mmu-miR-124-3p","4.500","0.693","8mer (Perfect match)"
"chr10","117,344,738","117,344,839","-","Cpsf6","ENSMUSG00000055531.12","3' UTR","mmu-miR-30b-5p","4.500","0.683","7mer m8 (Perfect match)"
"chr10","117,346,486","117,346,567","-","Cpsf6","ENSMUSG00000055531.12","3' UTR","mmu-miR-96-5p","4.500","0.525","7mer m8 (Perfect match)"
"chr10","118,166,622","118,166,687","+","Mdm1","ENSMUSG00000020212.14","CDS","mmu-miR-124-3p","4.500","0.693","6mer (Perfect match)"
"chr10","119,216,448","119,216,550","-","Cand1","ENSMUSG00000020114.12","CDS","mmu-miR-16-5p","4.500","0.782","8mer (Perfect match)"
"chr10","121,264,267","121,264,340","-","Tbc1d30","ENSMUSG00000052302.6","3' UTR","mmu-miR-20a-5p","4.500","0.782","7mer m8 (Perfect match)"
"chr10","121,264,340","121,264,398","-","Tbc1d30","ENSMUSG00000052302.6","3' UTR","mmu-miR-17-5p","4.500","0.792","8mer (1 mismatch)"
"chr10","121,613,306","121,613,370","-","Xpot","ENSMUSG00000034667.8","CDS","mmu-miR-15a-5p","4.500","0.574","6mer (1 mismatch)"
"chr10","121,613,370","121,613,396","-","Xpot","ENSMUSG00000034667.8","CDS","mmu-miR-15b-5p","4.500","0.752","8mer (Perfect match)"
"chr10","128,378,088","128,378,148","+","Ankrd52","ENSMUSG00000014498.9","CDS","mmu-miR-15a-5p","4.500","0.762","7mer m8 (Perfect match)"
"chr10","128,391,389","128,391,566","+","Ankrd52","ENSMUSG00000014498.9","3' UTR","mmu-miR-20a-5p","4.500","0.723","8mer (Perfect match)"
"chr10","128,392,624","128,392,735","+","Ankrd52","ENSMUSG00000014498.9","3' UTR","mmu-let-7b-5p","4.500","0.594","6mer (1 mismatch)"
"chr10","128,392,624","128,392,735","+","Ankrd52","ENSMUSG00000014498.9","3' UTR","mmu-let-7f-5p","4.500","0.515","6mer (1 mismatch)"
"chr10","128,393,938","128,394,020","+","Ankrd52","ENSMUSG00000014498.9","3' UTR","mmu-miR-378a-3p","4.500","0.673","7mer m8 (Perfect match)"
"chr10","128,488,029","128,488,106","+","Smarcc2","ENSMUSG00000025369.15","CDS","mmu-miR-16-5p","4.500","0.733","7mer m8 (Perfect match)"
"chr10","128,559,447","128,559,525","-","Pa2g4","ENSMUSG00000025364.13","CDS","mmu-miR-96-5p","4.500","0.703","8mer (Perfect match)"
"chr10","128,702,489","128,702,575","-","Cdk2","ENSMUSG00000025358.16","CDS","mmu-miR-124-3p","4.500","0.723","6mer (1 mismatch)"
"chr11","3,689,757","3,689,817","+","Morc2a","ENSMUSG00000034543.15","3' UTR","mmu-miR-125b-5p","4.500","0.505","7mer m8 (Perfect match)"
"chr11","5,429,687","5,429,786","-","Znrf3","ENSMUSG00000041961.14","Intron","mmu-miR-124-3p","4.500","0.812","8mer (Perfect match)"
"chr11","6,347,107","6,347,210","+","Ogdh","ENSMUSG00000020456.17","CDS","mmu-miR-30d-5p","4.500","0.653","8mer (Perfect match)"
"chr11","6,433,724","6,433,837","-","H2az2","ENSMUSG00000041126.16","CDS","mmu-miR-26a-5p","4.500","0.545","7mer A1 (Perfect match)"
"chr11","8,993,267","8,993,369","-","Hus1","ENSMUSG00000020413.11","3' UTR","mmu-miR-16-5p","4.500","0.713","8mer (Perfect match)"
"chr11","17,199,865","17,199,905","+","Ppp3r1","ENSMUSG00000033953.10","3' UTR","mmu-miR-30b-5p","4.500","0.653","8mer (Perfect match)"
"chr11","17,940,049","17,940,137","-","Etaa1","ENSMUSG00000016984.7","3' UTR","mmu-miR-30c-5p","4.500","0.683","8mer (Perfect match)"
"chr11","20,224,874","20,224,970","+","Rab1a","ENSMUSG00000020149.17","3' UTR","mmu-miR-101a-3p","4.500","0.743","8mer (Perfect match)"
"chr11","20,224,874","20,224,970","+","Rab1a","ENSMUSG00000020149.17","3' UTR","mmu-miR-191-5p","4.500","0.584","7mer m8 (1 mismatch)"
"chr11","20,823,584","20,823,667","-","Lgalsl","ENSMUSG00000042363.14","3' UTR","mmu-miR-16-5p","4.500","0.515","7mer A1 (1 mismatch)"
"chr11","22,836,756","22,836,824","-","B3gnt2","ENSMUSG00000051650.11","CDS","mmu-miR-16-5p","4.500","0.782","6mer (Perfect match)"
"chr11","23,289,792","23,289,860","+","Xpo1","ENSMUSG00000020290.14","CDS","mmu-miR-16-5p","4.500","0.683","7mer A1 (Perfect match)"
"chr11","23,293,782","23,293,832","+","Xpo1","ENSMUSG00000020290.14","CDS","mmu-miR-19b-3p","4.500","0.693","7mer A1 (Perfect match)"
"chr11","23,684,977","23,685,081","+","Pus10","ENSMUSG00000020280.12","Intron","mmu-let-7b-5p","4.500","0.743","8mer (Perfect match)"
"chr11","29,733,727","29,733,826","+","Rtn4","ENSMUSG00000020458.16","CDS","mmu-miR-124-3p","4.500","0.861","6mer (Perfect match)"
"chr11","30,099,413","30,099,549","-","Sptbn1","ENSMUSG00000020315.18","3' UTR","mmu-let-7b-5p","4.500","0.574","6mer (Perfect match)"
"chr11","32,735,229","32,735,347","+","Fbxw11","ENSMUSG00000020271.17","CDS","mmu-miR-93-5p","4.500","0.683","7mer A1 (Perfect match)"
"chr11","33,159,788","33,159,831","-","Npm1","ENSMUSG00000057113.13","Intron","mmu-miR-124-3p","4.500","0.752","7mer A1 (Perfect match)"
"chr11","35,786,653","35,786,734","+","Pank3","ENSMUSG00000018846.8","3' UTR","mmu-miR-30d-5p","4.500","0.525","8mer (Perfect match)"
"chr11","41,912,297","41,912,386","-","Gabrg2","ENSMUSG00000020436.17","CDS","mmu-miR-30e-5p","4.500","0.515","7mer m8 (Perfect match)"
"chr11","43,704,752","43,704,865","+","Pwwp2a","ENSMUSG00000044950.7","CDS","mmu-let-7f-5p","4.500","0.703","7mer A1 (Perfect match)"
"chr11","43,729,554","43,729,644","-","Ttc1","ENSMUSG00000041278.10","3' UTR","mmu-miR-124-3p","4.500","0.624","8mer (Perfect match)"
"chr11","44,769,105","44,769,239","+","Ebf1","ENSMUSG00000057098.14","Intron","mmu-miR-124-3p","4.500","0.713","7mer m8 (Perfect match)"
"chr11","48,865,895","48,866,010","-","Irgm1","ENSMUSG00000046879.7","CDS","mmu-miR-92a-3p","4.500","0.762","7mer m8 (Perfect match)"
"chr11","51,623,147","51,623,246","+","Nhp2","ENSMUSG00000001056.3","CDS","mmu-miR-124-3p","4.500","0.743","6mer offset (Perfect match)"
"chr11","52,246,445","52,246,504","+","Skp1a","ENSMUSG00000036309.14","3' UTR","mmu-miR-16-5p","4.500","0.683","7mer m8 (Perfect match)"
"chr11","53,263,402","53,263,493","-","Hspa4","ENSMUSG00000020361.13","Intron","mmu-miR-466i-5p","4.500","0.644","No seed match"
"chr11","53,416,978","53,417,001","+","Aff4","ENSMUSG00000049470.13","3' UTR","mmu-miR-30c-5p","4.500","0.723","No seed match"
"chr11","53,417,001","53,417,064","+","Aff4","ENSMUSG00000049470.13","3' UTR","mmu-miR-30c-5p","4.500","0.713","7mer A1 (Perfect match)"
"chr11","54,360,579","54,360,703","+","Acsl6","ENSMUSG00000020333.17","Intron","mmu-let-7c-5p","4.500","0.693","8mer (Perfect match)"
"chr11","54,360,579","54,360,703","+","Acsl6","ENSMUSG00000020333.17","Intron","mmu-let-7d-5p","4.500","0.693","8mer (Perfect match)"
"chr11","54,860,081","54,860,188","-","Lyrm7","ENSMUSG00000020268.14","Intron","mmu-miR-124-3p","4.500","0.752","7mer A1 (Perfect match)"
"chr11","55,233,766","55,233,851","+","Slc36a1","ENSMUSG00000020261.15","3' UTR","mmu-miR-30d-5p","4.500","0.505","8mer (Perfect match)"
"chr11","55,234,083","55,234,155","+","Slc36a1","ENSMUSG00000020261.15","3' UTR","mmu-miR-466i-5p","4.500","0.673","6mer offset (Perfect match)"
"chr11","55,394,525","55,394,687","-","Sparc","ENSMUSG00000018593.13","3' UTR","mmu-miR-15a-5p","4.500","0.703","6mer (Perfect match)"
"chr11","58,173,080","58,173,152","+","Mrpl22","ENSMUSG00000020514.8","CDS","mmu-miR-30b-5p","4.500","0.713","7mer m8 (Perfect match)"
"chr11","59,830,138","59,830,228","-","Cops3","ENSMUSG00000019373.11","CDS","mmu-let-7f-5p","4.500","0.535","7mer A1 (1 mismatch)"
"chr11","62,552,843","62,552,952","+","Ubb","ENSMUSG00000019505.7","CDS","mmu-miR-181a-5p","4.500","0.574","6mer (Perfect match)"
"chr11","65,712,176","65,712,295","-","Map2k4","ENSMUSG00000033352.11","CDS","mmu-let-7c-5p","4.500","0.554","7mer m8 (Perfect match)"
"chr11","69,325,521","69,325,621","+","Trappc1","ENSMUSG00000049299.14","CDS","mmu-let-7g-5p","4.500","0.723","8mer (Perfect match)"
"chr11","69,398,919","69,398,980","-","Kdm6b","ENSMUSG00000018476.7","3' UTR","mmu-miR-101a-3p","4.500","0.663","8mer (Perfect match)"
"chr11","69,601,289","69,601,350","-","Atp1b2","ENSMUSG00000041329.13","CDS","mmu-miR-124-3p","4.500","0.752","No seed match"
"chr11","70,009,638","70,009,790","+","Dvl2","ENSMUSG00000020888.16","3' UTR","mmu-miR-27b-3p","4.500","0.535","7mer m8 (Perfect match)"
"chr11","70,436,866","70,436,914","+","Arrb2","ENSMUSG00000060216.15","CDS","mmu-miR-124-3p","4.500","0.752","6mer (Perfect match)"
"chr11","70,652,039","70,652,155","-","Pfn1","ENSMUSG00000018293.4","CDS","mmu-miR-19b-3p","4.500","0.713","7mer m8 (Perfect match)"
"chr11","70,965,736","70,965,837","-","Nup88","ENSMUSG00000040667.11","CDS","mmu-let-7a-5p","4.500","0.584","7mer m8 (Perfect match)"
"chr11","71,789,279","71,789,419","+","Wscd1","ENSMUSG00000020811.16","3' UTR","mmu-miR-124-3p","4.500","0.535","6mer offset (Perfect match)"
"chr11","72,030,252","72,030,305","-","Aipl1","ENSMUSG00000040554.10","CDS","mmu-miR-124-3p","4.500","0.733","6mer offset (Perfect match)"
"chr11","74,676,490","74,676,564","-","Pafah1b1","ENSMUSG00000020745.15","3' UTR","mmu-let-7c-5p","4.500","0.614","6mer (1 mismatch)"
"chr11","75,177,932","75,178,150","-","Ovca2","ENSMUSG00000038268.4","CDS","mmu-miR-124-3p","4.500","0.772","6mer (Perfect match)"
"chr11","75,492,328","75,492,375","+","Prpf8","ENSMUSG00000020850.14","CDS","mmu-miR-92a-3p","4.500","0.604","8mer (1 mismatch)"
"chr11","75,503,362","75,503,456","+","Prpf8","ENSMUSG00000020850.14","CDS","mmu-miR-24-3p","4.500","0.772","7mer m8 (Perfect match)"
"chr11","75,759,343","75,759,426","+","Ywhae","ENSMUSG00000020849.13","CDS","mmu-miR-16-5p","4.500","0.723","7mer A1 (Perfect match)"
"chr11","76,361,216","76,361,271","-","Nxn","ENSMUSG00000020844.6","Intron","mmu-miR-16-5p","4.500","0.545","6mer (Perfect match)"
"chr11","76,780,728","76,780,803","-","Cpd","ENSMUSG00000020841.5","3' UTR","mmu-miR-15a-5p","4.500","0.762","7mer m8 (Perfect match)"
"chr11","76,987,247","76,987,371","+","Blmh","ENSMUSG00000020840.10","3' UTR","mmu-miR-29a-3p","4.500","0.743","7mer m8 (Perfect match)"
"chr11","77,505,027","77,505,123","+","Git1","ENSMUSG00000011877.13","CDS","mmu-miR-124-3p","4.500","0.762","6mer offset (Perfect match)"
"chr11","77,693,287","77,693,369","+","Nufip2","ENSMUSG00000037857.16","Intron","mmu-miR-466i-5p","4.500","0.604","No seed match"
"chr11","77,711,720","77,711,852","+","Nufip2","ENSMUSG00000037857.16","3' UTR","mmu-miR-30d-5p","4.500","0.693","8mer (Perfect match)"
"chr11","77,712,068","77,712,107","+","Nufip2","ENSMUSG00000037857.16","3' UTR","mmu-miR-124-3p","4.500","0.762","6mer (Perfect match)"
"chr11","77,715,034","77,715,157","+","Nufip2","ENSMUSG00000037857.16","Intron","mmu-miR-15b-5p","4.500","0.683","8mer (Perfect match)"
"chr11","77,716,364","77,716,547","+","Nufip2","ENSMUSG00000037857.16","Intron","mmu-miR-19a-3p","4.500","0.693","8mer (Perfect match)"
"chr11","77,880,691","77,880,775","-","Pipox","ENSMUSG00000017453.4","3' UTR","mmu-miR-124-3p","4.500","0.505","7mer m8 (Perfect match)"
"chr11","77,972,900","77,973,006","+","Sez6","ENSMUSG00000000632.13","CDS","mmu-miR-20a-5p","4.500","0.713","7mer m8 (Perfect match)"
"chr11","77,977,918","77,978,013","+","Sez6","ENSMUSG00000000632.13","CDS","mmu-miR-124-3p","4.500","0.792","7mer m8 (Perfect match)"
"chr11","78,192,028","78,192,128","+","Rab34","ENSMUSG00000002059.18","3' UTR","mmu-miR-16-5p","4.500","0.554","7mer m8 (Perfect match)"
"chr11","78,342,218","78,342,292","+","Pigs","ENSMUSG00000041958.10","3' UTR","mmu-miR-124-3p","4.500","0.673","6mer offset (Perfect match)"
"chr11","78,661,811","78,661,881","-","Nlk","ENSMUSG00000017376.15","Intron","mmu-miR-466i-5p","4.500","0.683","No seed match"
"chr11","79,239,982","79,240,129","-","Wsb1","ENSMUSG00000017677.11","3' UTR","mmu-miR-15a-5p","4.500","0.713","8mer (Perfect match)"
"chr11","79,240,689","79,240,784","-","Wsb1","ENSMUSG00000017677.11","CDS","mmu-miR-124-3p","4.500","0.713","7mer m8 (Perfect match)"
"chr11","80,013,386","80,013,450","+","Suz12","ENSMUSG00000017548.15","CDS","mmu-miR-124-3p","4.500","0.772","7mer m8 (Perfect match)"
"chr11","80,469,839","80,469,916","+","Psmd11","ENSMUSG00000017428.16","CDS","mmu-miR-487b-3p","4.500","0.752","8mer (Perfect match)"
"chr11","80,479,639","80,479,677","+","Cdk5r1","ENSMUSG00000048895.13","3' UTR","mmu-miR-300-3p","4.500","0.545","7mer m8 (Perfect match)"
"chr11","80,579,420","80,579,515","-","Myo1d","ENSMUSG00000035441.14","Intron","mmu-miR-124-3p","4.500","0.644","No seed match"
"chr11","81,573,591","81,573,661","-","Asic2","ENSMUSG00000020704.13","Intron","mmu-miR-466i-5p","4.500","0.554","6mer offset (1 mismatch)"
"chr11","81,640,175","81,640,263","-","Asic2","ENSMUSG00000020704.13","Intron","mmu-miR-93-5p","4.500","0.525","8mer (Perfect match)"
"chr11","83,316,459","83,316,524","+","Ap2b1","ENSMUSG00000035152.14","CDS","mmu-miR-16-5p","4.500","0.723","8mer (Perfect match)"
"chr11","83,402,810","83,402,907","+","Ap2b1","ENSMUSG00000035152.14","3' UTR","mmu-miR-16-5p","4.500","0.703","7mer m8 (Perfect match)"
"chr11","83,492,427","83,492,518","+","Taf15","ENSMUSG00000020680.15","Intron","mmu-miR-124-3p","4.500","0.713","7mer m8 (Perfect match)"
"chr11","83,494,000","83,494,142","+","Taf15","ENSMUSG00000020680.15","Intron","mmu-miR-181c-5p","4.500","0.584","8mer (Perfect match)"
"chr11","84,985,456","84,985,522","-","Usp32","ENSMUSG00000000804.14","3' UTR","mmu-miR-17-5p","4.500","0.733","8mer (Perfect match)"
"chr11","85,138,706","85,138,795","-","Usp32","ENSMUSG00000000804.14","Intron","mmu-miR-124-3p","4.500","0.663","8mer (1 mismatch)"
"chr11","85,191,545","85,191,629","-","Appbp2","ENSMUSG00000018481.9","3' UTR","mmu-miR-27b-3p","4.500","0.535","8mer (Perfect match)"
"chr11","85,673,985","85,674,138","+","Bcas3","ENSMUSG00000059439.15","Intron","mmu-miR-124-3p","4.500","0.792","6mer offset (Perfect match)"
"chr11","86,711,487","86,711,534","-","Cltc","ENSMUSG00000047126.17","CDS","mmu-miR-17-5p","4.500","0.614","6mer offset (Perfect match)"
"chr11","86,717,952","86,718,055","-","Cltc","ENSMUSG00000047126.17","CDS","mmu-miR-93-5p","4.500","0.545","8mer (Perfect match)"
"chr11","86,726,321","86,726,370","-","Cltc","ENSMUSG00000047126.17","CDS","mmu-miR-27a-3p","4.500","0.614","6mer (1 mismatch)"
"chr11","87,124,439","87,124,524","+","Ska2","ENSMUSG00000020492.11","3' UTR","mmu-let-7f-5p","4.500","0.743","8mer (Perfect match)"
"chr11","87,124,439","87,124,524","+","Ska2","ENSMUSG00000020492.11","3' UTR","mmu-let-7g-5p","4.500","0.634","8mer (Perfect match)"
"chr11","88,047,045","88,047,121","-","Gm11508","ENSMUSG00000086193.1","ncRNA","mmu-miR-124-3p","4.500","0.644","7mer m8 (Perfect match)"
"chr11","88,049,091","88,049,190","+","Srsf1","ENSMUSG00000018379.17","CDS","mmu-miR-30c-5p","4.500","0.782","7mer m8 (Perfect match)"
"chr11","88,049,862","88,049,947","+","Srsf1","ENSMUSG00000018379.17","3' UTR","mmu-miR-23a-3p","4.500","0.653","7mer m8 (1 mismatch)"
"chr11","88,181,693","88,181,898","+","Cuedc1","ENSMUSG00000018378.13","Intron","mmu-miR-466i-5p","4.500","0.644","No seed match"
"chr11","88,210,803","88,210,871","+","Mrps23","ENSMUSG00000023723.17","3' UTR","mmu-miR-124-3p","4.500","0.663","7mer m8 (Perfect match)"
"chr11","88,990,831","88,990,952","+","Coil","ENSMUSG00000033983.14","3' UTR","mmu-let-7f-5p","4.500","0.535","8mer (Perfect match)"
"chr11","90,337,908","90,338,029","-","Hlf","ENSMUSG00000003949.16","3' UTR","mmu-miR-124-3p","4.500","0.515","8mer (Perfect match)"
"chr11","93,866,434","93,866,517","-","Utp18","ENSMUSG00000054079.12","CDS","mmu-let-7f-5p","4.500","0.624","7mer m8 (1 mismatch)"
"chr11","94,215,357","94,215,408","+","Tob1","ENSMUSG00000037573.5","3' UTR","mmu-miR-26b-5p","4.500","0.663","8mer (Perfect match)"
"chr11","94,341,187","94,341,261","+","Ankrd40","ENSMUSG00000020864.13","3' UTR","mmu-miR-124-3p","4.500","0.545","8mer (1 mismatch)"
"chr11","94,952,781","94,952,882","+","Col1a1","ENSMUSG00000001506.10","3' UTR","mmu-miR-124-3p","4.500","0.653","6mer (1 mismatch)"
"chr11","95,039,419","95,039,491","-","Pdk2","ENSMUSG00000038967.13","CDS","mmu-miR-93-5p","4.500","0.683","6mer (Perfect match)"
"chr11","97,244,428","97,244,475","-","Npepps","ENSMUSG00000001441.13","CDS","mmu-miR-124-3p","4.500","0.525","6mer offset (Perfect match)"
"chr11","97,682,176","97,682,343","+","Mllt6","ENSMUSG00000038437.11","3' UTR","mmu-miR-130a-3p","4.500","0.673","8mer (Perfect match)"
"chr11","97,716,824","97,716,917","-","Pip4k2b","ENSMUSG00000018547.8","3' UTR","mmu-miR-30c-5p","4.500","0.733","8mer (Perfect match)"
"chr11","97,838,512","97,838,625","+","Lasp1","ENSMUSG00000038366.15","3' UTR","mmu-miR-342-3p","4.500","0.545","8mer (Perfect match)"
"chr11","98,086,916","98,086,985","-","Fbxl20","ENSMUSG00000020883.18","3' UTR","mmu-miR-124-3p","4.500","0.683","6mer offset (Perfect match)"
"chr11","98,833,582","98,833,653","+","Casc3","ENSMUSG00000078676.9","3' UTR","mmu-miR-124-3p","4.500","0.752","7mer A1 (Perfect match)"
"chr11","99,018,794","99,018,868","-","Top2a","ENSMUSG00000020914.17","CDS","mmu-let-7a-5p","4.500","0.525","6mer (1 mismatch)"
"chr11","100,504,880","100,504,906","-","Acly","ENSMUSG00000020917.17","CDS","mmu-miR-449c-5p","4.500","0.693","8mer (Perfect match)"
"chr11","100,586,934","100,587,008","-","Dnajc7","ENSMUSG00000014195.16","Intron","mmu-miR-466i-5p","4.500","0.584","No seed match"
"chr11","100,590,885","100,591,004","-","Dnajc7","ENSMUSG00000014195.16","CDS","mmu-miR-124-3p","4.500","0.703","6mer (1 mismatch)"
"chr11","100,715,855","100,715,908","-","Rab5c","ENSMUSG00000019173.11","3' UTR","mmu-miR-18a-5p","4.500","0.832","7mer m8 (Perfect match)"
"chr11","101,033,990","101,034,109","+","Atp6v0a1","ENSMUSG00000019302.16","CDS","mmu-miR-124-3p","4.500","0.683","6mer offset (Perfect match)"
"chr11","101,458,750","101,458,814","-","Vat1","ENSMUSG00000034993.7","3' UTR","mmu-miR-124-3p","4.500","0.762","6mer (Perfect match)"
"chr11","101,572,904","101,572,969","+","Nbr1","ENSMUSG00000017119.19","CDS","mmu-miR-15a-5p","4.500","0.604","7mer m8 (Perfect match)"
"chr11","104,402,686","104,402,782","-","Kansl1","ENSMUSG00000018412.16","Intron","mmu-miR-124-3p","4.500","0.762","8mer (1 mismatch)"
"chr11","106,263,729","106,263,765","-","Smarcd2","ENSMUSG00000078619.10","3' UTR","mmu-miR-15a-5p","4.500","0.703","6mer (Perfect match)"
"chr11","107,419,884","107,419,985","-","Pitpnc1","ENSMUSG00000040430.18","Intron","mmu-miR-92a-3p","4.500","0.683","8mer (Perfect match)"
"chr11","107,583,594","107,583,686","+","Helz","ENSMUSG00000020721.16","Intron","mmu-miR-466i-5p","4.500","0.713","No seed match"
"chr11","109,451,079","109,451,168","-","Slc16a6","ENSMUSG00000041920.14","3' UTR","mmu-miR-17-5p","4.500","0.614","8mer (Perfect match)"
"chr11","109,455,363","109,455,517","-","Slc16a6","ENSMUSG00000041920.14","CDS","mmu-let-7c-5p","4.500","0.743","8mer (Perfect match)"
"chr11","113,418,793","113,418,870","-","Slc39a11","ENSMUSG00000041654.15","Intron","mmu-miR-466i-5p","4.500","0.574","No seed match"
"chr11","114,714,931","114,715,024","+","Ttyh2","ENSMUSG00000034714.9","Intron","mmu-miR-466i-5p","4.500","0.713","7mer A1 (Perfect match)"
"chr11","115,583,505","115,583,592","+","Nup85","ENSMUSG00000020739.11","Intron","mmu-miR-124-3p","4.500","0.663","7mer m8 (Perfect match)"
"chr11","116,295,565","116,295,675","-","Exoc7","ENSMUSG00000020792.15","CDS","mmu-miR-124-3p","4.500","0.693","7mer m8 (Perfect match)"
"chr11","116,336,476","116,336,554","-","Rnf157","ENSMUSG00000052949.14","3' UTR","mmu-miR-466i-5p","4.500","0.752","6mer offset (1 mismatch)"
"chr11","117,761,755","117,761,839","+","Tnrc6c","ENSMUSG00000025571.13","3' UTR","mmu-miR-19b-3p","4.500","0.723","7mer m8 (Perfect match)"
"chr11","118,864,829","118,864,929","-","Rbfox3","ENSMUSG00000025576.17","Intron","mmu-miR-466i-5p","4.500","0.634","No seed match"
"chr11","119,751,675","119,751,772","+","Rptor","ENSMUSG00000025583.15","Intron","mmu-miR-124-3p","4.500","0.554","6mer offset (Perfect match)"
"chr11","120,290,251","120,290,309","+","Bahcc1","ENSMUSG00000039741.15","3' UTR","mmu-miR-466i-5p","4.500","0.703","No seed match"
"chr11","120,605,580","120,605,678","+","Anapc11","ENSMUSG00000025135.12","3' UTR","mmu-miR-17-5p","4.500","0.703","7mer A1 (Perfect match)"
"chr11","120,605,580","120,605,678","+","Anapc11","ENSMUSG00000025135.12","3' UTR","mmu-miR-93-5p","4.500","0.802","7mer A1 (Perfect match)"
"chr11","120,818,460","120,818,537","-","Fasn","ENSMUSG00000025153.9","CDS","mmu-miR-425-5p","4.500","0.604","6mer offset (Perfect match)"
"chr12","3,239,919","3,240,140","+","Rab10os","ENSMUSG00000079179.9","ncRNA","mmu-miR-103-3p","4.500","0.653","7mer m8 (Perfect match)"
"chr12","3,239,919","3,240,140","+","Rab10os","ENSMUSG00000079179.9","ncRNA","mmu-miR-322-5p","4.500","0.693","8mer (Perfect match)"
"chr12","3,240,334","3,240,405","+","Rab10os","ENSMUSG00000079179.9","ncRNA","mmu-miR-195a-5p","4.500","0.703","6mer (Perfect match)"
"chr12","3,240,876","3,240,953","+","Rab10os","ENSMUSG00000079179.9","ncRNA","mmu-miR-195a-5p","4.500","0.733","6mer (Perfect match)"
"chr12","3,247,703","3,247,763","-","Rab10","ENSMUSG00000020671.9","3' UTR","mmu-miR-17-5p","4.500","0.564","7mer m8 (Perfect match)"
"chr12","3,247,905","3,248,088","-","Rab10","ENSMUSG00000020671.9","3' UTR","mmu-miR-124-3p","4.500","0.584","6mer (1 mismatch)"
"chr12","3,294,937","3,295,003","-","Rab10","ENSMUSG00000020671.9","Intron","mmu-miR-466i-5p","4.500","0.743","No seed match"
"chr12","3,445,508","3,445,590","+","Asxl2","ENSMUSG00000037486.18","Intron","mmu-miR-124-3p","4.500","0.723","7mer m8 (Perfect match)"
"chr12","3,908,443","3,908,511","+","Dnmt3a","ENSMUSG00000020661.15","3' UTR","mmu-let-7b-5p","4.500","0.703","6mer (Perfect match)"
"chr12","3,908,443","3,908,511","+","Dnmt3a","ENSMUSG00000020661.15","3' UTR","mmu-miR-30b-5p","4.500","0.634","8mer (Perfect match)"
"chr12","4,611,868","4,612,022","+","Itsn2","ENSMUSG00000020640.10","Intron","mmu-let-7c-5p","4.500","0.733","8mer (Perfect match)"
"chr12","4,965,884","4,965,976","+","Atad2b","ENSMUSG00000052812.5","CDS","mmu-miR-29a-3p","4.500","0.782","8mer (Perfect match)"
"chr12","5,006,729","5,006,791","+","Atad2b","ENSMUSG00000052812.5","CDS","mmu-let-7c-5p","4.500","0.733","7mer m8 (Perfect match)"
"chr12","5,101,745","5,101,850","-","Klhl29","ENSMUSG00000020627.10","Intron","mmu-miR-15a-5p","4.500","0.802","7mer m8 (Perfect match)"
"chr12","5,267,739","5,267,806","-","Klhl29","ENSMUSG00000020627.10","Intron","mmu-miR-466i-5p","4.500","0.733","7mer A1 (1 mismatch)"
"chr12","8,268,592","8,268,603","+","Ldah","ENSMUSG00000037669.15","CDS","mmu-miR-124-3p","4.500","0.792","No seed match"
"chr12","8,529,653","8,529,756","+","5033421B08Rik","ENSMUSG00000112276.1","ncRNA","mmu-miR-124-3p","4.500","0.723","6mer offset (Perfect match)"
"chr12","8,719,028","8,719,099","+","Pum2","ENSMUSG00000020594.14","CDS","mmu-miR-15b-5p","4.500","0.762","7mer m8 (Perfect match)"
"chr12","8,938,355","8,938,456","+","Laptm4a","ENSMUSG00000020585.4","3' UTR","mmu-miR-20a-5p","4.500","0.663","7mer A1 (1 mismatch)"
"chr12","8,938,456","8,938,564","+","Laptm4a","ENSMUSG00000020585.4","3' UTR","mmu-miR-183-5p","4.500","0.703","7mer m8 (1 mismatch)"
"chr12","11,256,833","11,256,906","-","Gen1","ENSMUSG00000051235.10","CDS","mmu-miR-30e-5p","4.500","0.545","8mer (Perfect match)"
"chr12","12,936,103","12,936,202","-","Mycn","ENSMUSG00000037169.15","3' UTR","mmu-miR-124-3p","4.500","0.564","No seed match"
"chr12","12,936,428","12,936,542","-","Mycn","ENSMUSG00000037169.15","3' UTR","mmu-let-7g-5p","4.500","0.673","7mer A1 (Perfect match)"
"chr12","12,936,860","12,937,048","-","Mycn","ENSMUSG00000037169.15","CDS","mmu-miR-30a-5p","4.500","0.713","6mer (Perfect match)"
"chr12","13,223,976","13,224,018","-","Ddx1","ENSMUSG00000037149.10","CDS","mmu-miR-15a-5p","4.500","0.723","No seed match"
"chr12","13,223,976","13,224,018","-","Ddx1","ENSMUSG00000037149.10","CDS","mmu-miR-19a-3p","4.500","0.653","8mer (Perfect match)"
"chr12","13,227,718","13,227,780","-","Ddx1","ENSMUSG00000037149.10","Intron","mmu-miR-466i-5p","4.500","0.673","No seed match"
"chr12","13,300,105","13,300,197","+","Nbas","ENSMUSG00000020576.10","CDS","mmu-miR-124-3p","4.500","0.703","6mer (1 mismatch)"
"chr12","13,308,772","13,308,880","+","Nbas","ENSMUSG00000020576.10","Intron","mmu-miR-124-3p","4.500","0.772","8mer (Perfect match)"
"chr12","16,950,675","16,950,710","+","Rock2","ENSMUSG00000020580.10","CDS","mmu-miR-124-3p","4.500","0.733","7mer m8 (Perfect match)"
"chr12","16,950,826","16,950,895","+","Rock2","ENSMUSG00000020580.10","Intron","mmu-let-7b-5p","4.500","0.624","6mer (1 mismatch)"
"chr12","20,904,887","20,905,055","-","3110053B16Rik|Zfp125","ENSMUSG00000069755.5||ENSMUSG00000085642.8","ncRNA","mmu-miR-124-3p","4.500","0.683","7mer m8 (Perfect match)"
"chr12","21,033,527","21,033,590","+","Asap2|Gm30124","ENSMUSG00000052632.16||ENSMUSG00000116627.1","ncRNA","mmu-miR-466i-5p","4.500","0.604","No seed match"
"chr12","21,297,836","21,297,874","+","Cpsf3","ENSMUSG00000054309.9","CDS","mmu-miR-19b-3p","4.500","0.743","7mer m8 (1 mismatch)"
"chr12","21,413,245","21,413,350","-","Ywhaq","ENSMUSG00000076432.13","Intron","mmu-miR-124-3p","4.500","0.703","6mer offset (Perfect match)"
"chr12","31,926,602","31,926,739","-","Hbp1","ENSMUSG00000002996.17","3' UTR","mmu-miR-19b-3p","4.500","0.564","7mer m8 (Perfect match)"
"chr12","31,933,359","31,933,421","-","Hbp1","ENSMUSG00000002996.17","CDS","mmu-let-7a-5p","4.500","0.515","7mer m8 (Perfect match)"
"chr12","32,035,057","32,035,144","-","Prkar2b","ENSMUSG00000002997.15","Intron","mmu-miR-124-3p","4.500","0.535","8mer (Perfect match)"
"chr12","36,816,259","36,816,273","+","mmu-mir-5099","MI0018007","miRNA","mmu-miR-29c-3p","4.500","0.505","7mer m8 (Perfect match)"
"chr12","44,206,037","44,206,106","-","Dnajb9","ENSMUSG00000014905.4","3' UTR","mmu-miR-32-5p","4.500","0.584","8mer (Perfect match)"
"chr12","44,273,037","44,273,116","+","Pnpla8","ENSMUSG00000036257.15","Intron","mmu-miR-466i-5p","4.500","0.564","No seed match"
"chr12","52,568,851","52,568,896","+","Arhgap5","ENSMUSG00000035133.9","3' UTR","mmu-miR-124-3p","4.500","0.584","7mer A1 (1 mismatch)"
"chr12","55,864,203","55,864,301","+","Brms1l","ENSMUSG00000012076.8","Intron","mmu-miR-466i-5p","4.500","0.693","No seed match"
"chr12","55,869,425","55,869,535","+","Brms1l","ENSMUSG00000012076.8","3' UTR","mmu-miR-191-5p","4.500","0.752","8mer (Perfect match)"
"chr12","59,072,854","59,072,936","+","Pnn","ENSMUSG00000020994.5","3' UTR","mmu-miR-124-3p","4.500","0.663","7mer A1 (Perfect match)"
"chr12","64,942,491","64,942,600","-","Klhl28","ENSMUSG00000020948.9","3' UTR","mmu-miR-29a-3p","4.500","0.673","8mer (Perfect match)"
"chr12","69,185,622","69,185,689","+","Mgat2","ENSMUSG00000043998.10","CDS","mmu-miR-17-5p","4.500","0.653","6mer (Perfect match)"
"chr12","69,196,692","69,196,775","-","Dnaaf2|Gm49383","ENSMUSG00000113149.1||ENSMUSG00000020973.7","CDS","mmu-miR-124-3p","4.500","0.782","6mer offset (Perfect match)"
"chr12","69,611,490","69,611,688","-","Sos2","ENSMUSG00000034801.13","Intron","mmu-miR-598-3p","4.500","0.644","7mer m8 (1 mismatch)"
"chr12","71,991,996","71,992,106","+","Daam1","ENSMUSG00000034574.10","3' UTR","mmu-miR-29a-3p","4.500","0.683","7mer m8 (Perfect match)"
"chr12","72,762,840","72,762,920","+","Ppm1a","ENSMUSG00000021096.11","Intron","mmu-miR-124-3p","4.500","0.693","6mer (1 mismatch)"
"chr12","73,229,785","73,229,896","+","Mnat1","ENSMUSG00000021103.12","Intron","mmu-miR-124-3p","4.500","0.772","8mer (1 mismatch)"
"chr12","75,563,003","75,563,080","-","Ppp2r5e","ENSMUSG00000021051.10","Intron","mmu-miR-466i-5p","4.500","0.673","No seed match"
"chr12","76,939,966","76,940,047","-","Max","ENSMUSG00000059436.13","CDS","mmu-let-7c-5p","4.500","0.594","7mer A1 (1 mismatch)"
"chr12","78,561,163","78,561,246","+","Gphn","ENSMUSG00000047454.12","Intron","mmu-miR-466i-5p","4.500","0.743","No seed match"
"chr12","78,561,246","78,561,440","+","Gphn","ENSMUSG00000047454.12","Intron","mmu-miR-669o-3p","4.500","0.505","7mer m8 (1 mismatch)"
"chr12","79,233,652","79,233,776","-","Zfyve26","ENSMUSG00000066440.5","3' UTR","mmu-let-7i-5p","4.500","0.545","8mer (Perfect match)"
"chr12","79,233,652","79,233,776","-","Zfyve26","ENSMUSG00000066440.5","3' UTR","mmu-miR-30c-5p","4.500","0.554","7mer m8 (Perfect match)"
"chr12","80,194,752","80,194,884","-","Actn1","ENSMUSG00000015143.15","Intron","mmu-miR-466i-5p","4.500","0.762","No seed match"
"chr12","81,721,862","81,722,038","-","Map3k9","ENSMUSG00000042724.8","3' UTR","mmu-miR-106b-5p","4.500","0.782","7mer m8 (Perfect match)"
"chr12","81,996,630","81,996,731","+","Pcnx","ENSMUSG00000021140.9","3' UTR","mmu-miR-301a-3p","4.500","0.723","7mer A1 (Perfect match)"
"chr12","84,173,127","84,173,249","-","Elmsan1","ENSMUSG00000042507.15","CDS","mmu-let-7a-5p","4.500","0.594","8mer (Perfect match)"
"chr12","85,304,028","85,304,162","-","Nek9","ENSMUSG00000034290.9","Intron","mmu-miR-17-5p","4.500","0.723","8mer (Perfect match)"
"chr12","85,304,028","85,304,162","-","Nek9","ENSMUSG00000034290.9","Intron","mmu-miR-20a-5p","4.500","0.634","8mer (Perfect match)"
"chr12","86,701,070","86,701,146","-","Angel1","ENSMUSG00000021257.14","3' UTR","mmu-miR-124-3p","4.500","0.723","7mer A1 (Perfect match)"
"chr12","87,437,706","87,437,871","-","mmu-mir-3068","MI0014030","miRNA","mmu-miR-3068-3p","4.500","0.762","6mer offset (1 mismatch)"
"chr12","91,147,851","91,148,081","-","Cep128","ENSMUSG00000061533.16","Intron","mmu-miR-124-3p","4.500","0.634","6mer offset (Perfect match)"
"chr12","91,570,070","91,570,155","-","Gtf2a1","ENSMUSG00000020962.14","Intron","mmu-miR-466i-5p","4.500","0.772","6mer offset (1 mismatch)"
"chr12","91,831,569","91,831,642","-","Sel1l","ENSMUSG00000020964.14","CDS","mmu-miR-92a-3p","4.500","0.792","7mer A1 (1 mismatch)"
"chr12","98,728,609","98,728,720","-","Ptpn21","ENSMUSG00000021009.15","Intron","mmu-miR-30d-5p","4.500","0.673","8mer (Perfect match)"
"chr12","98,860,019","98,860,081","-","Eml5","ENSMUSG00000051166.10","CDS","mmu-let-7c-5p","4.500","0.743","8mer (Perfect match)"
"chr12","101,988,025","101,988,137","+","Cpsf2","ENSMUSG00000041781.9","Intron","mmu-miR-30c-5p","4.500","0.545","7mer m8 (Perfect match)"
"chr12","102,741,893","102,741,987","-","Gm20604","ENSMUSG00000041716.7","3' UTR","mmu-miR-24-3p","4.500","0.653","8mer (Perfect match)"
"chr12","102,742,074","102,742,182","-","Gm20604","ENSMUSG00000041716.7","3' UTR","mmu-miR-30e-5p","4.500","0.535","7mer m8 (Perfect match)"
"chr12","102,754,769","102,754,875","-","Gm20604|Gm28051|Gon7","ENSMUSG00000041716.7||ENSMUSG00000098530.1||ENSMUSG00000091931.5","Intron","mmu-let-7b-5p","4.500","0.525","7mer m8 (Perfect match)"
"chr12","102,785,515","102,785,584","-","Btbd7","ENSMUSG00000041702.7","CDS","mmu-miR-124-3p","4.500","0.574","7mer A1 (1 mismatch)"
"chr12","104,706,239","104,706,269","-","Dicer1","ENSMUSG00000041415.10","CDS","mmu-miR-124-3p","4.500","0.525","6mer (1 mismatch)"
"chr12","108,262,727","108,262,901","-","Ccdc85c","ENSMUSG00000084883.2","Intron","mmu-miR-466c-3p","4.500","0.653","8mer (Perfect match)"
"chr12","108,485,736","108,485,842","+","Eml1","ENSMUSG00000058070.14","Intron","mmu-miR-466f-3p","4.500","0.644","No seed match"
"chr12","109,548,507","109,548,607","+","Meg3","ENSMUSG00000021268.17","ncRNA","mmu-miR-124-3p","4.500","0.772","6mer (Perfect match)"
"chr12","111,632,063","111,632,142","+","Mark3","ENSMUSG00000007411.16","Intron","mmu-miR-466i-5p","4.500","0.644","6mer offset (1 mismatch)"
"chr12","111,678,870","111,678,940","+","Trmt61a","ENSMUSG00000060950.12","CDS","mmu-miR-124-3p","4.500","0.683","6mer (Perfect match)"
"chr12","111,803,975","111,804,159","+","Klc1","ENSMUSG00000021288.19","Intron","mmu-miR-466i-5p","4.500","0.743","No seed match"
"chr12","112,746,392","112,746,447","+","Cep170b","ENSMUSG00000072825.11","3' UTR","mmu-miR-20a-5p","4.500","0.604","7mer A1 (Perfect match)"
"chr12","112,908,515","112,908,608","-","Jag2","ENSMUSG00000002799.6","3' UTR","mmu-miR-30d-5p","4.500","0.594","8mer (Perfect match)"
"chr12","113,104,987","113,105,061","+","Mta1","ENSMUSG00000021144.14","Intron","mmu-miR-182-5p","4.500","0.713","6mer offset (Perfect match)"
"chr12","113,131,398","113,131,474","+","Mta1","ENSMUSG00000021144.14","CDS","mmu-miR-92a-3p","4.500","0.683","7mer A1 (1 mismatch)"
"chr12","116,461,114","116,461,193","+","Ncapg2","ENSMUSG00000042029.7","3' UTR","mmu-miR-301a-3p","4.500","0.772","7mer m8 (Perfect match)"
"chr12","117,709,805","117,709,907","+","Rapgef5","ENSMUSG00000041992.9","Intron","mmu-miR-466i-5p","4.500","0.723","No seed match"
"chr12","117,878,000","117,878,091","+","Cdca7l","ENSMUSG00000021175.15","3' UTR","mmu-miR-124-3p","4.500","0.733","6mer (1 mismatch)"
"chr13","3,298,925","3,299,026","+","Gm9616","ENSMUSG00000114003.1","ncRNA","mmu-miR-151-5p","4.500","0.535","7mer m8 (Perfect match)"
"chr13","3,590,512","3,590,584","-","Tasor2","ENSMUSG00000033799.10","CDS","mmu-miR-93-5p","4.500","0.723","7mer m8 (Perfect match)"
"chr13","5,865,013","5,865,114","+","Klf6","ENSMUSG00000000078.7","CDS","mmu-let-7b-5p","4.500","0.505","6mer (Perfect match)"
"chr13","9,145,401","9,145,483","+","Larp4b","ENSMUSG00000033499.14","CDS","mmu-miR-96-5p","4.500","0.683","7mer m8 (Perfect match)"
"chr13","9,172,534","9,172,630","+","Larp4b","ENSMUSG00000033499.14","3' UTR","mmu-miR-361-5p","4.500","0.653","8mer (Perfect match)"
"chr13","12,105,534","12,105,597","-","Ryr2","ENSMUSG00000021313.16","Intron","mmu-miR-466i-5p","4.500","0.673","No seed match"
"chr13","19,008,026","19,008,127","+","Amph","ENSMUSG00000021314.13","Intron","mmu-miR-124-3p","4.500","0.693","8mer (1 mismatch)"
"chr13","21,501,226","21,501,266","-","Cox5b-ps","ENSMUSG00000079941.1","CDS","mmu-let-7b-5p","4.500","0.505","No seed match"
"chr13","21,753,446","21,753,518","-","H2ac15","ENSMUSG00000063021.3","CDS","mmu-miR-15a-5p","4.500","0.653","7mer m8 (Perfect match)"
"chr13","21,753,446","21,753,518","-","H2ac15","ENSMUSG00000063021.3","CDS","mmu-miR-16-5p","4.500","0.505","7mer m8 (Perfect match)"
"chr13","21,780,322","21,780,382","-","H1f5","ENSMUSG00000058773.2","CDS","mmu-miR-16-5p","4.500","0.554","6mer (Perfect match)"
"chr13","22,040,963","22,041,040","-","H4c9","ENSMUSG00000060639.5","CDS","mmu-miR-16-5p","4.500","0.505","6mer (Perfect match)"
"chr13","22,043,317","22,043,410","+","H2bc11","ENSMUSG00000069300.3","CDS","mmu-miR-29a-3p","4.500","0.772","6mer (Perfect match)"
"chr13","23,531,134","23,531,216","+","H4c8","ENSMUSG00000060981.7","CDS","mmu-miR-497a-5p","4.500","0.693","6mer offset (Perfect match)"
"chr13","23,752,359","23,752,412","+","H3c2","ENSMUSG00000069267.2","CDS","mmu-miR-615-3p","4.500","0.545","6mer offset (Perfect match)"
"chr13","23,752,730","23,752,837","+","H3c2","ENSMUSG00000069267.2","CDS","mmu-miR-124-3p","4.500","0.683","No seed match"
"chr13","24,802,585","24,802,710","+","BC005537","ENSMUSG00000019132.11","5' UTR","mmu-miR-17-5p","4.500","0.733","7mer m8 (Perfect match)"
"chr13","24,802,585","24,802,710","+","BC005537","ENSMUSG00000019132.11","5' UTR","mmu-miR-20a-5p","4.500","0.703","7mer m8 (Perfect match)"
"chr13","24,813,677","24,813,847","+","BC005537","ENSMUSG00000019132.11","3' UTR","mmu-miR-25-3p","4.500","0.713","7mer m8 (Perfect match)"
"chr13","24,841,620","24,841,682","+","Tdp2","ENSMUSG00000035958.3","3' UTR","mmu-miR-125b-5p","4.500","0.703","7mer m8 (Perfect match)"
"chr13","46,687,041","46,687,065","-","Nup153","ENSMUSG00000021374.10","CDS","mmu-miR-15a-5p","4.500","0.634","8mer (Perfect match)"
"chr13","48,882,829","48,882,917","-","Fam120a","ENSMUSG00000038014.7","Intron","mmu-miR-124-3p","4.500","0.614","7mer m8 (Perfect match)"
"chr13","49,733,891","49,734,060","+","Iars","ENSMUSG00000037851.13","3' UTR","mmu-let-7c-5p","4.500","0.673","7mer A1 (Perfect match)"
"chr13","55,290,187","55,290,261","+","Nsd1","ENSMUSG00000021488.8","CDS","mmu-miR-16-5p","4.500","0.762","8mer (Perfect match)"
"chr13","56,073,781","56,073,860","-","Macroh2a1","ENSMUSG00000015937.15","3' UTR","mmu-miR-124-3p","4.500","0.693","7mer m8 (1 mismatch)"
"chr13","58,126,559","58,126,646","-","Hnrnpa0","ENSMUSG00000007836.6","3' UTR","mmu-miR-101a-3p","4.500","0.713","7mer m8 (Perfect match)"
"chr13","58,192,076","58,192,144","-","Ubqln1","ENSMUSG00000005312.15","CDS","mmu-miR-16-5p","4.500","0.733","7mer m8 (Perfect match)"
"chr13","63,510,732","63,510,809","-","Ptch1","ENSMUSG00000021466.12","3' UTR","mmu-miR-16-5p","4.500","0.752","7mer m8 (Perfect match)"
"chr13","64,370,229","64,370,274","-","Ctsl","ENSMUSG00000021477.9","5' UTR","mmu-miR-22-3p","4.500","0.614","7mer A1 (Perfect match)"
"chr13","74,337,423","74,337,522","-","Sdha","ENSMUSG00000021577.14","CDS","mmu-miR-19b-3p","4.500","0.713","7mer m8 (Perfect match)"
"chr13","77,091,184","77,091,241","-","Slf1","ENSMUSG00000021597.16","CDS","mmu-miR-124-3p","4.500","0.634","7mer m8 (Perfect match)"
"chr13","80,889,096","80,889,166","+","Arrdc3","ENSMUSG00000074794.10","CDS","mmu-let-7b-5p","4.500","0.584","8mer (Perfect match)"
"chr13","93,178,318","93,178,402","-","Tent2","ENSMUSG00000042167.6","Intron","mmu-miR-466i-5p","4.500","0.644","6mer offset (1 mismatch)"
"chr13","93,404,749","93,404,883","+","Homer1","ENSMUSG00000007617.18","3' UTR","mmu-miR-484","4.500","0.554","7mer A1 (Perfect match)"
"chr13","93,771,810","93,771,912","+","Arsb","ENSMUSG00000042082.7","CDS","mmu-miR-16-5p","4.500","0.683","7mer m8 (Perfect match)"
"chr13","93,939,236","93,939,290","+","Arsb","ENSMUSG00000042082.7","CDS","mmu-miR-191-5p","4.500","0.733","8mer (Perfect match)"
"chr13","94,194,586","94,194,660","+","Lhfpl2","ENSMUSG00000045312.12","3' UTR","mmu-miR-25-3p","4.500","0.792","8mer (Perfect match)"
"chr13","94,491,937","94,492,041","+","Ap3b1","ENSMUSG00000021686.6","Intron","mmu-miR-124-3p","4.500","0.752","7mer m8 (Perfect match)"
"chr13","98,732,096","98,732,153","-","Fcho2","ENSMUSG00000041685.16","CDS","mmu-let-7c-5p","4.500","0.703","8mer (Perfect match)"
"chr13","98,864,596","98,864,704","-","Tnpo1","ENSMUSG00000009470.17","Intron","mmu-miR-26b-5p","4.500","0.683","7mer m8 (1 mismatch)"
"chr13","99,430,761","99,430,848","-","Map1b","ENSMUSG00000052727.6","CDS","mmu-let-7c-5p","4.500","0.683","7mer m8 (Perfect match)"
"chr13","100,019,990","100,020,077","-","Bdp1","ENSMUSG00000049658.13","3' UTR","mmu-miR-30b-5p","4.500","0.545","8mer (Perfect match)"
"chr13","100,775,763","100,775,848","-","Cenph","ENSMUSG00000045273.8","CDS","mmu-miR-92a-3p","4.500","0.634","6mer (Perfect match)"
"chr13","103,749,398","103,749,508","-","Srek1","ENSMUSG00000032621.8","Intron","mmu-miR-124-3p","4.500","0.673","7mer A1 (1 mismatch)"
"chr13","113,934,068","113,934,130","+","Arl15","ENSMUSG00000042348.10","CDS","mmu-miR-181c-5p","4.500","0.713","8mer (Perfect match)"
"chr13","117,274,043","117,274,121","+","Emb","ENSMUSG00000021728.8","3' UTR","mmu-miR-124-3p","4.500","0.505","7mer m8 (Perfect match)"
"chr14","8,166,388","8,166,469","-","Pdhb","ENSMUSG00000021748.9","CDS","mmu-miR-29a-3p","4.500","0.723","7mer m8 (Perfect match)"
"chr14","11,819,702","11,819,807","+","Ptprg","ENSMUSG00000021745.14","Intron","mmu-miR-124-3p","4.500","0.653","8mer (Perfect match)"
"chr14","14,106,259","14,106,332","+","Atxn7","ENSMUSG00000021738.5","3' UTR","mmu-miR-466i-5p","4.500","0.713","No seed match"
"chr14","14,116,383","14,116,459","-","Psmd6","ENSMUSG00000021737.4","CDS","mmu-miR-30c-5p","4.500","0.624","7mer m8 (Perfect match)"
"chr14","18,268,850","18,268,972","-","Rpl15","ENSMUSG00000012405.16","3' UTR","mmu-miR-25-3p","4.500","0.762","8mer (Perfect match)"
"chr14","20,517,313","20,517,438","-","Ppp3cb","ENSMUSG00000021816.11","Intron","mmu-miR-124-3p","4.500","0.515","8mer (Perfect match)"
"chr14","20,550,303","20,550,391","-","Usp54","ENSMUSG00000034235.17","CDS","mmu-let-7a-5p","4.500","0.535","8mer (Perfect match)"
"chr14","20,769,445","20,769,596","-","Camk2g","ENSMUSG00000021820.18","Intron","mmu-miR-669o-3p","4.500","0.545","6mer offset (Perfect match)"
"chr14","21,984,013","21,984,163","-","Zfp503","ENSMUSG00000039081.10","3' UTR","mmu-miR-30c-5p","4.500","0.554","6mer (Perfect match)"
"chr14","24,448,981","24,449,104","-","Polr3a","ENSMUSG00000025280.8","CDS","mmu-miR-16-5p","4.500","0.772","7mer m8 (Perfect match)"
"chr14","30,570,048","30,570,110","+","Tkt","ENSMUSG00000021957.7","CDS","mmu-let-7d-5p","4.500","0.604","7mer m8 (1 mismatch)"
"chr14","30,595,605","30,595,766","-","Prkcd","ENSMUSG00000021948.17","3' UTR","mmu-miR-26a-5p","4.500","0.713","8mer (Perfect match)"
"chr14","31,119,285","31,119,385","+","Pbrm1","ENSMUSG00000042323.17","3' UTR","mmu-miR-23a-3p","4.500","0.762","8mer (Perfect match)"
"chr14","31,371,166","31,371,263","+","Capn7","ENSMUSG00000021893.14","3' UTR","mmu-miR-30e-5p","4.500","0.693","8mer (Perfect match)"
"chr14","31,764,261","31,764,325","-","Ankrd28","ENSMUSG00000014496.8","CDS","mmu-miR-16-5p","4.500","0.663","7mer m8 (Perfect match)"
"chr14","33,380,816","33,380,926","-","Mapk8","ENSMUSG00000021936.14","3' UTR","mmu-miR-30c-5p","4.500","0.535","8mer (Perfect match)"
"chr14","34,272,453","34,272,553","-","Shld2","ENSMUSG00000041471.9","Intron","mmu-miR-124-3p","4.500","0.772","7mer A1 (Perfect match)"
"chr14","35,077,501","35,077,597","+","Grid1","ENSMUSG00000041078.7","Intron","mmu-miR-124-3p","4.500","0.525","6mer offset (Perfect match)"
"chr14","36,878,874","36,878,990","-","Ccser2","ENSMUSG00000058690.14","CDS","mmu-miR-320-3p","4.500","0.772","7mer A1 (Perfect match)"
"chr14","37,081,600","37,081,732","-","Cdhr1","ENSMUSG00000021803.10","Intron","mmu-miR-144-3p","4.500","0.535","7mer A1 (Perfect match)"
"chr14","45,298,286","45,298,379","-","Ero1l","ENSMUSG00000021831.9","Intron","mmu-miR-124-3p","4.500","0.713","7mer m8 (Perfect match)"
"chr14","46,809,407","46,809,504","-","Gmfb","ENSMUSG00000062014.13","3' UTR","mmu-miR-124-3p","4.500","0.752","7mer A1 (1 mismatch)"
"chr14","47,263,517","47,263,617","-","Wdhd1","ENSMUSG00000037572.17","CDS","mmu-miR-16-5p","4.500","0.574","7mer A1 (Perfect match)"
"chr14","47,653,453","47,653,548","+","Ktn1","ENSMUSG00000021843.17","Intron","mmu-miR-124-3p","4.500","0.772","8mer (Perfect match)"
"chr14","48,760,495","48,760,523","+","Otx2os1","ENSMUSG00000098682.8","ncRNA","mmu-miR-466i-5p","4.500","0.723","No seed match"
"chr14","48,761,056","48,761,199","+","Otx2os1","ENSMUSG00000098682.8","ncRNA","mmu-let-7g-5p","4.500","0.752","7mer m8 (Perfect match)"
"chr14","48,837,914","48,838,031","+","Otx2os1","ENSMUSG00000098682.8","ncRNA","mmu-miR-466i-5p","4.500","0.713","No seed match"
"chr14","50,926,171","50,926,245","+","Apex1","ENSMUSG00000035960.14","CDS","mmu-miR-615-3p","4.500","0.515","7mer A1 (Perfect match)"
"chr14","50,928,823","50,928,897","-","Pip4p1","ENSMUSG00000035953.14","CDS","mmu-miR-16-5p","4.500","0.683","7mer m8 (Perfect match)"
"chr14","50,951,747","50,951,883","+","Pnp","ENSMUSG00000115338.2","3' UTR","mmu-miR-124-3p","4.500","0.564","6mer (Perfect match)"
"chr14","52,074,826","52,074,960","-","Hnrnpc","ENSMUSG00000060373.15","3' UTR","mmu-miR-124-3p","4.500","0.653","7mer A1 (1 mismatch)"
"chr14","54,541,853","54,541,975","-","Haus4","ENSMUSG00000022177.9","3' UTR","mmu-miR-30b-5p","4.500","0.713","8mer (Perfect match)"
"chr14","59,229,942","59,230,011","+","Rcbtb1","ENSMUSG00000035469.17","CDS","mmu-miR-124-3p","4.500","0.554","7mer m8 (Perfect match)"
"chr14","59,236,875","59,236,930","+","Rcbtb1","ENSMUSG00000035469.17","3' UTR","mmu-miR-466i-5p","4.500","0.683","6mer (Perfect match)"
"chr14","59,406,630","59,406,701","-","Setdb2","ENSMUSG00000071350.12","CDS","mmu-miR-124-3p","4.500","0.802","6mer (1 mismatch)"
"chr14","60,302,064","60,302,145","+","Mtmr6","ENSMUSG00000021987.9","3' UTR","mmu-miR-124-3p","4.500","0.822","7mer m8 (Perfect match)"
"chr14","61,205,715","61,205,816","+","Sacs","ENSMUSG00000048279.19","CDS","mmu-miR-96-5p","4.500","0.673","8mer (Perfect match)"
"chr14","61,349,340","61,349,433","-","Ebpl","ENSMUSG00000021928.9","Intron","mmu-miR-466i-5p","4.500","0.703","No seed match"
"chr14","61,365,575","61,365,598","-","Kpna3","ENSMUSG00000021929.9","3' UTR","mmu-miR-19b-3p","4.500","0.782","8mer (Perfect match)"
"chr14","61,653,794","61,653,962","-","Dleu2","ENSMUSG00000097589.9","ncRNA","mmu-let-7f-5p","4.500","0.525","7mer m8 (Perfect match)"
"chr14","61,661,020","61,661,146","-","Dleu2","ENSMUSG00000097589.9","ncRNA","mmu-miR-466i-5p","4.500","0.713","No seed match"
"chr14","63,135,607","63,135,687","+","Ctsb","ENSMUSG00000021939.8","CDS","mmu-let-7f-5p","4.500","0.683","6mer offset (Perfect match)"
"chr14","63,608,524","63,608,648","+","Xkr6","ENSMUSG00000035067.9","Intron","mmu-let-7a-5p","4.500","0.634","7mer m8 (Perfect match)"
"chr14","64,029,389","64,029,494","+","Rp1l1","ENSMUSG00000046049.7","CDS","mmu-miR-16-5p","4.500","0.713","7mer m8 (Perfect match)"
"chr14","64,590,954","64,591,004","+","mmu-mir-3078|mmu-mir-124-1","MI0014041||MI0000716","miRNA","mmu-miR-7044-5p","4.500","0.743","No seed match"
"chr14","64,814,788","64,814,858","-","Hmbox1","ENSMUSG00000021972.14","Intron","mmu-miR-466i-5p","4.500","0.713","6mer offset (1 mismatch)"
"chr14","65,365,128","65,365,228","+","Zfp395","ENSMUSG00000034522.10","Intron","mmu-miR-124-3p","4.500","0.653","7mer m8 (Perfect match)"
"chr14","65,392,059","65,392,128","+","Zfp395","ENSMUSG00000034522.10","CDS","mmu-miR-124-3p","4.500","0.723","6mer offset (Perfect match)"
"chr14","65,815,172","65,815,215","+","Pbk","ENSMUSG00000022033.9","CDS","mmu-miR-15a-5p","4.500","0.594","6mer (Perfect match)"
"chr14","66,818,350","66,818,451","-","Dpysl2","ENSMUSG00000022048.8","Intron","mmu-miR-466i-5p","4.500","0.743","7mer m8 (1 mismatch)"
"chr14","67,057,982","67,058,071","-","Ppp2r2a","ENSMUSG00000022052.9","Intron","mmu-miR-124-3p","4.500","0.584","8mer (Perfect match)"
"chr14","70,567,540","70,567,629","+","Hr","ENSMUSG00000022096.14","CDS","mmu-let-7c-5p","4.500","0.683","7mer m8 (Perfect match)"
"chr14","72,538,992","72,539,100","-","Fndc3a","ENSMUSG00000033487.14","3' UTR","mmu-miR-16-5p","4.500","0.535","6mer (Perfect match)"
"chr14","72,539,604","72,539,731","-","Fndc3a","ENSMUSG00000033487.14","3' UTR","mmu-let-7a-5p","4.500","0.693","7mer m8 (Perfect match)"
"chr14","72,539,604","72,539,731","-","Fndc3a","ENSMUSG00000033487.14","3' UTR","mmu-miR-27b-3p","4.500","0.723","7mer A1 (Perfect match)"
"chr14","73,564,764","73,564,915","+","Sucla2","ENSMUSG00000022110.13","Intron","mmu-miR-466i-5p","4.500","0.733","No seed match"
"chr14","78,966,094","78,966,184","-","Gm6997","ENSMUSG00000115539.1","ncRNA","mmu-let-7a-5p","4.500","0.644","8mer (Perfect match)"
"chr14","78,966,094","78,966,184","-","Gm6997","ENSMUSG00000115539.1","ncRNA","mmu-let-7c-5p","4.500","0.515","8mer (Perfect match)"
"chr14","79,339,522","79,339,630","-","Naa16","ENSMUSG00000022020.15","CDS","mmu-miR-19b-3p","4.500","0.703","8mer (Perfect match)"
"chr14","86,930,633","86,930,764","-","Diaph3","ENSMUSG00000022021.14","Intron","mmu-miR-124-3p","4.500","0.673","8mer (Perfect match)"
"chr14","99,040,541","99,040,605","-","Mzt1","ENSMUSG00000033186.9","CDS","mmu-miR-124-3p","4.500","0.723","7mer A1 (1 mismatch)"
"chr14","103,081,061","103,081,175","-","Fbxl3","ENSMUSG00000022124.15","3' UTR","mmu-miR-26a-5p","4.500","0.772","8mer (1 mismatch)"
"chr14","118,121,760","118,121,861","-","Tgds","ENSMUSG00000022130.10","CDS","mmu-miR-16-5p","4.500","0.594","7mer m8 (Perfect match)"
"chr14","118,986,627","118,986,742","-","Uggt2","ENSMUSG00000042104.18","3' UTR","mmu-miR-16-5p","4.500","0.743","8mer (Perfect match)"
"chr14","122,107,288","122,107,370","+","Tm9sf2","ENSMUSG00000025544.13","CDS","mmu-miR-16-5p","4.500","0.554","7mer m8 (Perfect match)"
"chr15","3,983,703","3,983,798","-","AW549877","ENSMUSG00000041935.10","3' UTR","mmu-miR-15b-5p","4.500","0.733","8mer (Perfect match)"
"chr15","3,985,370","3,985,476","-","AW549877","ENSMUSG00000041935.10","3' UTR","mmu-let-7c-5p","4.500","0.693","8mer (Perfect match)"
"chr15","6,796,867","6,796,898","+","Rictor","ENSMUSG00000050310.9","3' UTR","mmu-miR-92a-3p","4.500","0.535","7mer A1 (Perfect match)"
"chr15","8,155,644","8,155,738","+","Nup155","ENSMUSG00000022142.8","Intron","mmu-miR-466i-5p","4.500","0.743","No seed match"
"chr15","9,113,355","9,113,382","-","Skp2","ENSMUSG00000054115.11","3' UTR","mmu-miR-24-3p","4.500","0.545","7mer A1 (Perfect match)"
"chr15","12,270,993","12,271,044","+","Mtmr12","ENSMUSG00000039458.15","3' UTR","mmu-miR-18a-5p","4.500","0.743","6mer (Perfect match)"
"chr15","25,726,430","25,726,507","+","Myo10","ENSMUSG00000022272.17","CDS","mmu-miR-26a-5p","4.500","0.574","8mer (Perfect match)"
"chr15","31,525,699","31,525,802","-","Marchf6","ENSMUSG00000039100.10","Intron","mmu-miR-18a-5p","4.500","0.584","7mer A1 (Perfect match)"
"chr15","31,593,531","31,593,641","-","Cct5","ENSMUSG00000022234.15","CDS","mmu-miR-29b-3p","4.500","0.703","8mer (Perfect match)"
"chr15","36,597,976","36,598,034","-","Pabpc1","ENSMUSG00000022283.15","CDS","mmu-miR-33-5p","4.500","0.554","6mer (Perfect match)"
"chr15","38,294,412","38,294,504","-","Klf10","ENSMUSG00000037465.10","3' UTR","mmu-miR-30d-5p","4.500","0.545","8mer (Perfect match)"
"chr15","38,490,002","38,490,097","-","Azin1","ENSMUSG00000037458.15","3' UTR","mmu-miR-30c-5p","4.500","0.594","7mer A1 (Perfect match)"
"chr15","39,036,603","39,036,640","+","Fzd6","ENSMUSG00000022297.15","3' UTR","mmu-miR-26b-5p","4.500","0.812","No seed match"
"chr15","39,077,039","39,077,097","+","Cthrc1","ENSMUSG00000054196.7","CDS","mmu-miR-16-5p","4.500","0.653","8mer (Perfect match)"
"chr15","39,086,854","39,086,946","+","Cthrc1","ENSMUSG00000054196.7","3' UTR","mmu-miR-30e-5p","4.500","0.723","8mer (Perfect match)"
"chr15","44,376,581","44,376,641","-","Nudcd1","ENSMUSG00000038736.10","CDS","mmu-miR-124-3p","4.500","0.762","7mer m8 (Perfect match)"
"chr15","51,786,765","51,786,832","-","Eif3h","ENSMUSG00000022312.11","CDS","mmu-miR-449a-5p","4.500","0.713","7mer m8 (Perfect match)"
"chr15","58,047,496","58,047,622","-","Zhx1","ENSMUSG00000022361.14","3' UTR","mmu-miR-16-5p","4.500","0.743","7mer m8 (Perfect match)"
"chr15","58,456,140","58,456,213","+","Fam91a1","ENSMUSG00000037119.4","3' UTR","mmu-miR-124-3p","4.500","0.762","6mer (Perfect match)"
"chr15","59,026,534","59,026,591","-","Mtss1","ENSMUSG00000022353.10","Intron","mmu-miR-466i-5p","4.500","0.713","No seed match"
"chr15","59,366,295","59,366,367","-","Washc5","ENSMUSG00000022350.7","CDS","mmu-miR-16-5p","4.500","0.673","7mer m8 (Perfect match)"
"chr15","62,286,450","62,286,586","+","Pvt1","ENSMUSG00000097039.8","ncRNA","mmu-miR-124-3p","4.500","0.505","8mer (Perfect match)"
"chr15","68,083,910","68,084,062","-","Zfat","ENSMUSG00000022335.17","3' UTR","mmu-miR-124-3p","4.500","0.644","7mer A1 (1 mismatch)"
"chr15","73,138,057","73,138,114","-","Ago2","ENSMUSG00000036698.11","CDS","mmu-miR-17-5p","4.500","0.723","8mer (Perfect match)"
"chr15","73,225,630","73,225,748","-","Ptk2","ENSMUSG00000022607.18","Intron","mmu-miR-124-3p","4.500","0.782","7mer m8 (Perfect match)"
"chr15","73,751,231","73,751,344","+","Ptp4a3","ENSMUSG00000059895.13","5' UTR","mmu-miR-24-3p","4.500","0.644","7mer m8 (Perfect match)"
"chr15","74,995,092","74,995,144","-","Ly6a","ENSMUSG00000075602.10","3' UTR","mmu-miR-124-3p","4.500","0.693","6mer (Perfect match)"
"chr15","75,626,658","75,626,778","+","Zfp41","ENSMUSG00000047003.15","3' UTR","mmu-miR-125b-5p","4.500","0.554","7mer m8 (Perfect match)"
"chr15","76,354,277","76,354,364","+","Maf1","ENSMUSG00000022553.16","3' UTR","mmu-miR-20a-5p","4.500","0.584","7mer A1 (Perfect match)"
"chr15","79,005,375","79,005,500","+","Triobp","ENSMUSG00000033088.19","3' UTR","mmu-miR-18a-5p","4.500","0.743","7mer m8 (Perfect match)"
"chr15","80,929,833","80,929,874","+","Tnrc6b","ENSMUSG00000047888.10","3' UTR","mmu-miR-30a-3p","4.500","0.535","8mer (Perfect match)"
"chr15","80,933,306","80,933,372","+","Tnrc6b","ENSMUSG00000047888.10","3' UTR","mmu-miR-15a-5p","4.500","0.505","7mer m8 (Perfect match)"
"chr15","81,850,358","81,850,456","-","Tob2","ENSMUSG00000048546.8","3' UTR","mmu-miR-15b-5p","4.500","0.683","7mer m8 (Perfect match)"
"chr15","81,993,672","81,993,759","-","Desi1","ENSMUSG00000022472.16","3' UTR","mmu-miR-15b-5p","4.500","0.604","8mer (Perfect match)"
"chr15","82,932,782","82,932,847","-","Tcf20","ENSMUSG00000041852.15","Intron","mmu-miR-466i-5p","4.500","0.584","No seed match"
"chr15","84,308,892","84,308,961","+","Parvb","ENSMUSG00000022438.6","CDS","mmu-let-7b-5p","4.500","0.683","6mer offset (Perfect match)"
"chr15","89,179,426","89,179,499","-","Plxnb2","ENSMUSG00000036606.17","Intron","mmu-miR-96-5p","4.500","0.545","8mer (Perfect match)"
"chr15","92,138,962","92,139,078","+","Cntn1","ENSMUSG00000055022.14","Intron","mmu-miR-466i-5p","4.500","0.545","No seed match"
"chr15","92,158,563","92,158,670","+","Cntn1","ENSMUSG00000055022.14","Intron","mmu-miR-124-3p","4.500","0.594","7mer m8 (Perfect match)"
"chr15","92,319,551","92,319,683","+","Cntn1","ENSMUSG00000055022.14","Intron","mmu-miR-466i-5p","4.500","0.802","No seed match"
"chr15","93,286,949","93,287,038","-","Yaf2","ENSMUSG00000022634.9","Intron","mmu-miR-124-3p","4.500","0.663","8mer (Perfect match)"
"chr15","96,687,906","96,688,040","-","Slc38a2","ENSMUSG00000022462.7","3' UTR","mmu-let-7b-5p","4.500","0.535","7mer A1 (1 mismatch)"
"chr15","98,519,504","98,519,611","-","Kansl2","ENSMUSG00000022992.17","CDS","mmu-miR-124-3p","4.500","0.683","7mer m8 (Perfect match)"
"chr15","98,904,092","98,904,174","-","Lmbr1l","ENSMUSG00000022999.15","3' UTR","mmu-let-7b-5p","4.500","0.663","No seed match"
"chr15","99,079,256","99,079,330","+","Troap","ENSMUSG00000032783.9","Intron","mmu-miR-466i-5p","4.500","0.673","No seed match"
"chr15","99,402,059","99,402,171","+","Tmbim6","ENSMUSG00000023010.15","CDS","mmu-miR-124-3p","4.500","0.653","6mer offset (1 mismatch)"
"chr15","100,260,263","100,260,310","+","Atf1","ENSMUSG00000023027.13","3' UTR","mmu-miR-466i-5p","4.500","0.614","No seed match"
"chr15","100,260,849","100,260,898","+","Atf1","ENSMUSG00000023027.13","3' UTR","mmu-miR-323-3p","4.500","0.545","8mer (Perfect match)"
"chr15","100,469,765","100,469,839","+","Letmd1","ENSMUSG00000037353.9","CDS","mmu-miR-124-3p","4.500","0.564","7mer A1 (Perfect match)"
"chr15","100,876,602","100,876,777","+","Scn8a","ENSMUSG00000023033.14","Intron","mmu-miR-466i-5p","4.500","0.545","No seed match"
"chr15","100,920,716","100,920,851","+","Scn8a","ENSMUSG00000023033.14","Intron","mmu-miR-124-3p","4.500","0.782","6mer offset (Perfect match)"
"chr15","101,051,591","101,051,707","-","Fignl2","ENSMUSG00000095440.2","3' UTR","mmu-miR-125b-5p","4.500","0.574","6mer offset (Perfect match)"
"chr15","101,211,447","101,211,523","+","Acvr1b","ENSMUSG00000000532.11","3' UTR","mmu-miR-124-3p","4.500","0.762","6mer offset (1 mismatch)"
"chr15","101,212,338","101,212,407","+","Acvr1b","ENSMUSG00000000532.11","3' UTR","mmu-let-7c-5p","4.500","0.505","6mer (Perfect match)"
"chr15","101,213,520","101,213,638","+","Acvr1b","ENSMUSG00000000532.11","3' UTR","mmu-miR-106b-5p","4.500","0.703","7mer A1 (Perfect match)"
"chr15","102,431,366","102,431,398","+","Sp1","ENSMUSG00000001280.13","3' UTR","mmu-miR-124-3p","4.500","0.693","6mer (Perfect match)"
"chr15","102,499,649","102,499,800","-","Map3k12","ENSMUSG00000023050.9","3' UTR","mmu-miR-20a-5p","4.500","0.584","7mer m8 (Perfect match)"
"chr15","102,499,649","102,499,800","-","Map3k12","ENSMUSG00000023050.9","3' UTR","mmu-miR-30b-5p","4.500","0.604","8mer (Perfect match)"
"chr15","103,155,235","103,155,340","-","Smug1","ENSMUSG00000036061.10","3' UTR","mmu-let-7g-5p","4.500","0.574","8mer (Perfect match)"
"chr15","103,192,964","103,193,005","-","Cbx5","ENSMUSG00000009575.14","3' UTR","mmu-let-7a-5p","4.500","0.693","No seed match"
"chr15","103,197,024","103,197,089","-","Cbx5","ENSMUSG00000009575.14","3' UTR","mmu-miR-96-5p","4.500","0.505","7mer m8 (Perfect match)"
"chr16","4,085,662","4,085,806","-","Crebbp","ENSMUSG00000022521.10","CDS","mmu-let-7c-5p","4.500","0.545","8mer (Perfect match)"
"chr16","4,713,178","4,713,277","-","Nmral1","ENSMUSG00000063445.14","Intron","mmu-miR-466i-5p","4.500","0.693","No seed match"
"chr16","8,850,566","8,850,652","+","1810013L24Rik","ENSMUSG00000022507.6","Intron","mmu-miR-124-3p","4.500","0.792","7mer m8 (Perfect match)"
"chr16","8,856,002","8,856,116","+","1810013L24Rik","ENSMUSG00000022507.6","CDS","mmu-miR-15b-5p","4.500","0.792","7mer m8 (Perfect match)"
"chr16","16,312,419","16,312,506","-","Dnm1l","ENSMUSG00000022789.15","3' UTR","mmu-miR-124-3p","4.500","0.782","6mer (1 mismatch)"
"chr16","20,127,188","20,127,261","+","Klhl24","ENSMUSG00000062901.3","3' UTR","mmu-miR-124-3p","4.500","0.782","7mer m8 (Perfect match)"
"chr16","20,331,459","20,331,566","-","Abcc5","ENSMUSG00000022822.16","3' UTR","mmu-miR-101a-3p","4.500","0.683","8mer (Perfect match)"
"chr16","20,645,737","20,645,834","+","Gm49333|Ece2","ENSMUSG00000115293.2||ENSMUSG00000022842.18","3' UTR","mmu-miR-182-5p","4.500","0.644","7mer A1 (1 mismatch)"
"chr16","21,692,061","21,692,197","-","2510009E07Rik","ENSMUSG00000043391.10","Intron","mmu-miR-124-3p","4.500","0.525","6mer offset (Perfect match)"
"chr16","21,804,239","21,804,342","+","1300002E11Rik","ENSMUSG00000097290.9","ncRNA","mmu-miR-342-3p","4.500","0.515","7mer m8 (Perfect match)"
"chr16","21,934,453","21,934,554","-","Tmem41a","ENSMUSG00000022856.9","3' UTR","mmu-let-7f-5p","4.500","0.733","7mer m8 (Perfect match)"
"chr16","22,255,733","22,255,848","-","Tra2b","ENSMUSG00000022858.16","Intron","mmu-miR-124-3p","4.500","0.762","7mer m8 (Perfect match)"
"chr16","30,351,352","30,351,401","-","Atp13a3","ENSMUSG00000022533.14","CDS","mmu-miR-182-5p","4.500","0.802","8mer (Perfect match)"
"chr16","32,231,958","32,232,064","-","Fbxo45","ENSMUSG00000035764.5","3' UTR","mmu-miR-30c-5p","4.500","0.525","8mer (Perfect match)"
"chr16","32,989,235","32,989,334","+","Lrch3","ENSMUSG00000022801.13","Intron","mmu-miR-124-3p","4.500","0.663","6mer offset (Perfect match)"
"chr16","33,125,860","33,125,935","+","Lmln","ENSMUSG00000022802.2","3' UTR","mmu-miR-301a-3p","4.500","0.723","8mer (Perfect match)"
"chr16","33,421,474","33,421,576","+","Zfp148","ENSMUSG00000022811.17","Intron","mmu-miR-124-3p","4.500","0.693","7mer m8 (Perfect match)"
"chr16","33,726,655","33,726,837","+","Heg1","ENSMUSG00000075254.12","CDS","mmu-let-7c-5p","4.500","0.663","7mer m8 (Perfect match)"
"chr16","33,766,988","33,767,099","+","Heg1","ENSMUSG00000075254.12","3' UTR","mmu-miR-423-3p","4.500","0.644","6mer offset (Perfect match)"
"chr16","34,947,323","34,947,479","+","Mylk","ENSMUSG00000022836.11","Intron","mmu-miR-124-3p","4.500","0.683","8mer (Perfect match)"
"chr16","37,886,838","37,886,930","+","Lrrc58","ENSMUSG00000034158.9","3' UTR","mmu-miR-30b-5p","4.500","0.713","7mer m8 (Perfect match)"
"chr16","37,886,838","37,886,930","+","Lrrc58","ENSMUSG00000034158.9","3' UTR","mmu-miR-30c-5p","4.500","0.723","7mer m8 (Perfect match)"
"chr16","38,242,134","38,242,212","+","Gsk3b","ENSMUSG00000022812.14","3' UTR","mmu-miR-29a-3p","4.500","0.535","7mer m8 (Perfect match)"
"chr16","38,243,028","38,243,179","+","Gsk3b","ENSMUSG00000022812.14","3' UTR","mmu-miR-182-5p","4.500","0.653","No seed match"
"chr16","45,140,929","45,141,081","-","Slc35a5","ENSMUSG00000022664.11","3' UTR","mmu-miR-30d-5p","4.500","0.653","8mer (Perfect match)"
"chr16","49,912,318","49,912,393","+","Cd47","ENSMUSG00000055447.19","3' UTR","mmu-miR-96-5p","4.500","0.752","7mer m8 (Perfect match)"
"chr16","56,272,381","56,272,503","+","Impg2","ENSMUSG00000035270.15","3' UTR","mmu-let-7b-5p","4.500","0.653","8mer (Perfect match)"
"chr16","57,391,460","57,391,537","-","Cmss1","ENSMUSG00000022748.8","Intron","mmu-miR-16-5p","4.500","0.772","No seed match"
"chr16","57,391,563","57,391,644","-","Cmss1","ENSMUSG00000022748.8","Intron","mmu-miR-92a-3p","4.500","0.723","7mer m8 (1 mismatch)"
"chr16","57,432,176","57,432,274","-","Cmss1","ENSMUSG00000022748.8","Intron","mmu-miR-124-3p","4.500","0.673","8mer (Perfect match)"
"chr16","67,036,015","67,036,109","-","Cadm2","ENSMUSG00000064115.13","Intron","mmu-miR-124-3p","4.500","0.713","7mer m8 (Perfect match)"
"chr16","84,816,314","84,816,355","+","Jam2","ENSMUSG00000053062.16","CDS","mmu-miR-124-3p","4.500","0.644","6mer (1 mismatch)"
"chr16","87,732,242","87,732,342","+","Bach1","ENSMUSG00000025612.5","3' UTR","mmu-let-7a-5p","4.500","0.733","8mer (Perfect match)"
"chr16","87,732,242","87,732,342","+","Bach1","ENSMUSG00000025612.5","3' UTR","mmu-let-7f-5p","4.500","0.594","8mer (Perfect match)"
"chr16","90,241,668","90,241,766","-","Scaf4","ENSMUSG00000022983.16","Intron","mmu-miR-466i-5p","4.500","0.723","8mer (1 mismatch)"
"chr16","91,655,604","91,655,674","+","Son","ENSMUSG00000022961.18","CDS","mmu-miR-124-3p","4.500","0.772","6mer offset (Perfect match)"
"chr16","94,654,191","94,654,317","+","Dyrk1a","ENSMUSG00000022897.15","Intron","mmu-miR-124-3p","4.500","0.752","7mer A1 (1 mismatch)"
"chr16","94,659,518","94,659,615","+","Dyrk1a","ENSMUSG00000022897.15","CDS","mmu-miR-16-5p","4.500","0.614","7mer m8 (Perfect match)"
"chr17","3,162,782","3,162,880","+","Scaf8","ENSMUSG00000046201.9","Intron","mmu-miR-25-3p","4.500","0.703","8mer (Perfect match)"
"chr17","5,005,535","5,005,754","+","Arid1b","ENSMUSG00000069729.14","Intron","mmu-miR-466i-5p","4.500","0.723","6mer offset (1 mismatch)"
"chr17","6,138,425","6,138,535","+","Tulp4","ENSMUSG00000034377.10","5' UTR","mmu-miR-26b-5p","4.500","0.802","8mer (Perfect match)"
"chr17","12,795,838","12,795,990","+","Airn","ENSMUSG00000078247.5","ncRNA","mmu-miR-466i-5p","4.500","0.564","6mer (1 mismatch)"
"chr17","12,919,828","12,919,860","+","Tcp1","ENSMUSG00000068039.13","CDS","mmu-miR-15b-5p","4.500","0.693","No seed match"
"chr17","12,919,828","12,919,860","+","Tcp1","ENSMUSG00000068039.13","CDS","mmu-miR-195a-5p","4.500","0.505","No seed match"
"chr17","13,587,415","13,587,556","-","Gm49936|2700054A10Rik","ENSMUSG00000117063.1||ENSMUSG00000117042.1","ncRNA","mmu-miR-183-5p","4.500","0.525","6mer offset (Perfect match)"
"chr17","13,590,407","13,590,503","-","2700054A10Rik|Gm49936","ENSMUSG00000117063.1||ENSMUSG00000117042.1","ncRNA","mmu-miR-96-5p","4.500","0.772","6mer offset (Perfect match)"
"chr17","13,654,609","13,654,764","-","Gm49936|2700054A10Rik","ENSMUSG00000117042.1||ENSMUSG00000117063.1","ncRNA","mmu-miR-124-3p","4.500","0.564","6mer offset (1 mismatch)"
"chr17","15,367,778","15,367,837","-","Dll1","ENSMUSG00000014773.13","3' UTR","mmu-miR-301a-3p","4.500","0.683","8mer (Perfect match)"
"chr17","15,367,892","15,367,993","-","Dll1","ENSMUSG00000014773.13","3' UTR","mmu-miR-15b-5p","4.500","0.713","7mer m8 (Perfect match)"
"chr17","15,742,230","15,742,314","+","Chd1","ENSMUSG00000023852.14","CDS","mmu-let-7a-5p","4.500","0.663","8mer (Perfect match)"
"chr17","15,742,230","15,742,314","+","Chd1","ENSMUSG00000023852.14","CDS","mmu-let-7b-5p","4.500","0.505","8mer (Perfect match)"
"chr17","15,760,347","15,760,407","+","Chd1","ENSMUSG00000023852.14","CDS","mmu-let-7b-5p","4.500","0.505","8mer (Perfect match)"
"chr17","15,770,543","15,770,630","+","Chd1","ENSMUSG00000023852.14","3' UTR","mmu-miR-30e-5p","4.500","0.604","7mer m8 (Perfect match)"
"chr17","17,522,103","17,522,159","-","Lnpep","ENSMUSG00000023845.7","3' UTR","mmu-miR-16-5p","4.500","0.693","7mer m8 (Perfect match)"
"chr17","21,723,107","21,723,205","+","Zfp760","ENSMUSG00000067928.6","CDS","mmu-miR-23a-3p","4.500","0.525","8mer (Perfect match)"
"chr17","23,174,734","23,174,778","-","Zfp40","ENSMUSG00000002617.14","3' UTR","mmu-miR-15a-5p","4.500","0.782","7mer m8 (Perfect match)"
"chr17","23,820,467","23,820,518","+","Srrm2","ENSMUSG00000039218.17","CDS","mmu-miR-124-3p","4.500","0.723","6mer (Perfect match)"
"chr17","24,224,029","24,224,140","-","Ccnf","ENSMUSG00000072082.7","CDS","mmu-let-7f-5p","4.500","0.505","8mer (Perfect match)"
"chr17","24,687,568","24,687,620","-","Syngr3","ENSMUSG00000007021.5","CDS","mmu-miR-124-3p","4.500","0.683","7mer m8 (1 mismatch)"
"chr17","25,099,365","25,099,464","+","Ift140","ENSMUSG00000024169.16","3' UTR","mmu-miR-124-3p","4.500","0.772","7mer m8 (Perfect match)"
"chr17","25,959,408","25,959,527","-","Capn15","ENSMUSG00000037326.10","3' UTR","mmu-miR-125b-5p","4.500","0.703","6mer offset (Perfect match)"
"chr17","26,505,737","26,505,874","-","Dusp1","ENSMUSG00000024190.7","3' UTR","mmu-let-7c-5p","4.500","0.743","7mer A1 (Perfect match)"
"chr17","26,506,208","26,506,256","-","Dusp1","ENSMUSG00000024190.7","3' UTR","mmu-miR-92a-3p","4.500","0.723","6mer (Perfect match)"
"chr17","26,721,422","26,721,518","+","Crebrf","ENSMUSG00000048249.14","Intron","mmu-miR-124-3p","4.500","0.723","7mer m8 (Perfect match)"
"chr17","27,490,448","27,490,517","-","Grm4","ENSMUSG00000063239.17","Intron","mmu-miR-466i-5p","4.500","0.752","No seed match"
"chr17","27,687,331","27,687,433","+","Pacsin1","ENSMUSG00000040276.15","Intron","mmu-miR-124-3p","4.500","0.703","7mer m8 (Perfect match)"
"chr17","27,752,771","27,752,834","-","Ilrun","ENSMUSG00000056692.13","3' UTR","mmu-miR-9-5p","4.500","0.554","7mer A1 (Perfect match)"
"chr17","28,400,819","28,400,943","-","Fkbp5","ENSMUSG00000024222.17","3' UTR","mmu-miR-16-5p","4.500","0.703","7mer m8 (Perfect match)"
"chr17","28,986,368","28,986,478","-","Stk38","ENSMUSG00000024006.17","Intron","mmu-miR-124-3p","4.500","0.713","8mer (Perfect match)"
"chr17","29,495,126","29,495,279","+","Pim1","ENSMUSG00000024014.8","3' UTR","mmu-miR-15b-5p","4.500","0.515","7mer m8 (Perfect match)"
"chr17","30,135,196","30,135,234","+","Zfand3","ENSMUSG00000044477.12","Intron","mmu-miR-124-3p","4.500","0.703","6mer (1 mismatch)"
"chr17","30,135,378","30,135,510","+","Zfand3","ENSMUSG00000044477.12","CDS","mmu-miR-181b-5p","4.500","0.644","8mer (Perfect match)"
"chr17","32,225,576","32,225,698","-","Brd4","ENSMUSG00000024002.18","CDS","mmu-miR-30d-5p","4.500","0.604","8mer (Perfect match)"
"chr17","33,381,928","33,381,998","-","Zfp101","ENSMUSG00000055240.17","CDS","mmu-miR-124-3p","4.500","0.723","7mer A1 (1 mismatch)"
"chr17","34,596,340","34,596,493","+","Pbx2","ENSMUSG00000034673.14","3' UTR","mmu-let-7g-5p","4.500","0.792","7mer m8 (Perfect match)"
"chr17","34,596,559","34,596,613","+","Pbx2","ENSMUSG00000034673.14","3' UTR","mmu-miR-466i-5p","4.500","0.752","No seed match"
"chr17","35,247,028","35,247,123","+","Ddx39b","ENSMUSG00000019432.15","CDS","mmu-miR-93-5p","4.500","0.693","7mer A1 (Perfect match)"
"chr17","35,832,632","35,832,727","+","Flot1","ENSMUSG00000059714.13","3' UTR","mmu-miR-124-3p","4.500","0.792","7mer m8 (Perfect match)"
"chr17","35,835,164","35,835,305","-","Tubb5","ENSMUSG00000001525.10","CDS","mmu-miR-127-3p","4.500","0.733","6mer offset (Perfect match)"
"chr17","35,835,164","35,835,305","-","Tubb5","ENSMUSG00000001525.10","CDS","mmu-miR-22-3p","4.500","0.653","7mer A1 (Perfect match)"
"chr17","35,837,990","35,838,079","-","Tubb5","ENSMUSG00000001525.10","CDS","mmu-miR-124-3p","4.500","0.772","No seed match"
"chr17","35,850,214","35,850,277","+","Mdc1","ENSMUSG00000061607.15","Intron","mmu-miR-124-3p","4.500","0.733","7mer m8 (Perfect match)"
"chr17","35,850,277","35,850,334","+","Mdc1","ENSMUSG00000061607.15","CDS","mmu-miR-124-3p","4.500","0.663","7mer m8 (Perfect match)"
"chr17","39,846,646","39,846,689","+","CT010467.1","ENSMUSG00000106106.3","ncRNA","mmu-miR-125b-5p","4.500","0.663","6mer offset (1 mismatch)"
"chr17","39,846,646","39,846,689","+","CT010467.1","ENSMUSG00000106106.3","ncRNA","mmu-miR-15b-5p","4.500","0.713","No seed match"
"chr17","39,846,646","39,846,689","+","CT010467.1","ENSMUSG00000106106.3","ncRNA","mmu-miR-18a-5p","4.500","0.693","No seed match"
"chr17","39,846,646","39,846,689","+","CT010467.1","ENSMUSG00000106106.3","ncRNA","mmu-miR-26a-5p","4.500","0.782","No seed match"
"chr17","39,846,689","39,846,708","+","CT010467.1","ENSMUSG00000106106.3","ncRNA","mmu-miR-16-5p","4.500","0.743","No seed match"
"chr17","39,846,871","39,846,908","+","CT010467.1","ENSMUSG00000106106.3","ncRNA","mmu-miR-106b-3p","4.500","0.673","No seed match"
"chr17","39,846,871","39,846,908","+","CT010467.1","ENSMUSG00000106106.3","ncRNA","mmu-miR-298-5p","4.500","0.733","No seed match"
"chr17","39,846,871","39,846,908","+","CT010467.1","ENSMUSG00000106106.3","ncRNA","mmu-miR-376a-3p","4.500","0.525","No seed match"
"chr17","39,846,871","39,846,908","+","CT010467.1","ENSMUSG00000106106.3","ncRNA","mmu-miR-99a-5p","4.500","0.683","6mer offset (1 mismatch)"
"chr17","39,846,908","39,846,937","+","CT010467.1","ENSMUSG00000106106.3","ncRNA","mmu-miR-181d-5p","4.500","0.683","6mer (1 mismatch)"
"chr17","39,846,908","39,846,937","+","CT010467.1","ENSMUSG00000106106.3","ncRNA","mmu-miR-19a-3p","4.500","0.693","No seed match"
"chr17","39,847,025","39,847,103","+","CT010467.1","ENSMUSG00000106106.3","ncRNA","mmu-miR-26b-5p","4.500","0.743","6mer offset (1 mismatch)"
"chr17","39,847,025","39,847,103","+","CT010467.1","ENSMUSG00000106106.3","ncRNA","mmu-miR-27a-3p","4.500","0.752","No seed match"
"chr17","39,847,195","39,847,215","+","CT010467.1","ENSMUSG00000106106.3","ncRNA","mmu-miR-21a-5p","4.500","0.584","No seed match"
"chr17","39,847,195","39,847,215","+","CT010467.1","ENSMUSG00000106106.3","ncRNA","mmu-miR-22-3p","4.500","0.683","6mer offset (1 mismatch)"
"chr17","39,847,450","39,847,510","+","CT010467.1","ENSMUSG00000106106.3","ncRNA","mmu-miR-183-5p","4.500","0.703","6mer (1 mismatch)"
"chr17","39,847,450","39,847,510","+","CT010467.1","ENSMUSG00000106106.3","ncRNA","mmu-miR-196a-5p","4.500","0.554","No seed match"
"chr17","39,847,450","39,847,510","+","CT010467.1","ENSMUSG00000106106.3","ncRNA","mmu-miR-20a-5p","4.500","0.762","No seed match"
"chr17","39,847,450","39,847,510","+","CT010467.1","ENSMUSG00000106106.3","ncRNA","mmu-miR-30c-5p","4.500","0.772","No seed match"
"chr17","39,847,450","39,847,510","+","CT010467.1","ENSMUSG00000106106.3","ncRNA","mmu-miR-33-5p","4.500","0.515","6mer offset (Perfect match)"
"chr17","39,847,602","39,847,647","+","CT010467.1","ENSMUSG00000106106.3","ncRNA","mmu-miR-154-5p","4.500","0.515","6mer (1 mismatch)"
"chr17","39,847,602","39,847,647","+","CT010467.1","ENSMUSG00000106106.3","ncRNA","mmu-miR-328-3p","4.500","0.713","No seed match"
"chr17","39,847,735","39,847,810","+","CT010467.1","ENSMUSG00000106106.3","ncRNA","mmu-miR-194-5p","4.500","0.743","6mer (1 mismatch)"
"chr17","39,847,735","39,847,810","+","CT010467.1","ENSMUSG00000106106.3","ncRNA","mmu-miR-219a-5p","4.500","0.762","No seed match"
"chr17","39,847,735","39,847,810","+","CT010467.1","ENSMUSG00000106106.3","ncRNA","mmu-miR-301b-3p","4.500","0.663","No seed match"
"chr17","39,847,735","39,847,810","+","CT010467.1","ENSMUSG00000106106.3","ncRNA","mmu-miR-3099-3p","4.500","0.703","compensatory region (1 mismatch)"
"chr17","39,847,735","39,847,810","+","CT010467.1","ENSMUSG00000106106.3","ncRNA","mmu-miR-374c-5p","4.500","0.505","No seed match"
"chr17","39,847,810","39,847,821","+","CT010467.1","ENSMUSG00000106106.3","ncRNA","mmu-miR-196a-5p","4.500","0.733","No seed match"
"chr17","39,847,810","39,847,821","+","CT010467.1","ENSMUSG00000106106.3","ncRNA","mmu-miR-301a-3p","4.500","0.693","No seed match"
"chr17","39,847,821","39,847,838","+","CT010467.1","ENSMUSG00000106106.3","ncRNA","mmu-miR-181a-5p","4.500","0.634","No seed match"
"chr17","39,847,821","39,847,838","+","CT010467.1","ENSMUSG00000106106.3","ncRNA","mmu-miR-183-5p","4.500","0.723","No seed match"
"chr17","39,847,821","39,847,838","+","CT010467.1","ENSMUSG00000106106.3","ncRNA","mmu-miR-26a-5p","4.500","0.673","No seed match"
"chr17","39,847,844","39,847,873","+","CT010467.1","ENSMUSG00000106106.3","ncRNA","mmu-miR-103-3p","4.500","0.743","6mer (1 mismatch)"
"chr17","39,847,883","39,847,974","+","CT010467.1","ENSMUSG00000106106.3","ncRNA","mmu-let-7b-5p","4.500","0.644","6mer offset (1 mismatch)"
"chr17","39,847,883","39,847,974","+","CT010467.1","ENSMUSG00000106106.3","ncRNA","mmu-miR-181a-5p","4.500","0.723","6mer offset (1 mismatch)"
"chr17","39,847,883","39,847,974","+","CT010467.1","ENSMUSG00000106106.3","ncRNA","mmu-miR-29a-3p","4.500","0.733","No seed match"
"chr17","39,847,883","39,847,974","+","CT010467.1","ENSMUSG00000106106.3","ncRNA","mmu-miR-324-5p","4.500","0.584","6mer offset (1 mismatch)"
"chr17","46,018,530","46,018,640","-","Vegfa","ENSMUSG00000023951.18","3' UTR","mmu-miR-15a-5p","4.500","0.713","8mer (Perfect match)"
"chr17","46,268,616","46,268,879","-","Tjap1","ENSMUSG00000012296.16","Intron","mmu-miR-342-3p","4.500","0.554","8mer (Perfect match)"
"chr17","46,943,335","46,943,396","-","Ubr2","ENSMUSG00000023977.15","CDS","mmu-let-7f-5p","4.500","0.683","7mer A1 (Perfect match)"
"chr17","65,849,499","65,849,566","-","Ralbp1","ENSMUSG00000024096.17","3' UTR","mmu-miR-124-3p","4.500","0.782","7mer m8 (Perfect match)"
"chr17","66,337,527","66,337,621","-","Mtcl1","ENSMUSG00000052105.17","3' UTR","mmu-miR-19b-3p","4.500","0.634","7mer m8 (Perfect match)"
"chr17","71,345,013","71,345,129","-","Smchd1","ENSMUSG00000024054.14","3' UTR","mmu-miR-124-3p","4.500","0.772","6mer (Perfect match)"
"chr17","73,199,023","73,199,123","+","Lclat1","ENSMUSG00000054469.14","Intron","mmu-miR-124-3p","4.500","0.604","7mer m8 (Perfect match)"
"chr17","74,660,540","74,660,669","+","Birc6","ENSMUSG00000024073.16","CDS","mmu-miR-124-3p","4.500","0.614","7mer m8 (Perfect match)"
"chr17","80,048,762","80,048,825","-","Hnrnpll","ENSMUSG00000024095.15","CDS","mmu-miR-19b-3p","4.500","0.713","7mer A1 (Perfect match)"
"chr17","80,201,443","80,201,563","-","Srsf7","ENSMUSG00000024097.11","CDS","mmu-miR-30a-5p","4.500","0.703","8mer (Perfect match)"
"chr17","83,361,179","83,361,271","+","Eml4","ENSMUSG00000032624.16","Intron","mmu-miR-124-3p","4.500","0.673","8mer (Perfect match)"
"chr17","85,007,850","85,008,004","+","Ppm1b","ENSMUSG00000061130.13","Intron","mmu-miR-466c-3p","4.500","0.653","7mer m8 (Perfect match)"
"chr17","87,433,441","87,433,519","-","Calm2","ENSMUSG00000036438.14","3' UTR","mmu-miR-124-3p","4.500","0.683","7mer A1 (1 mismatch)"
"chr18","5,767,790","5,767,895","+","Zeb1","ENSMUSG00000024238.15","CDS","mmu-miR-124-3p","4.500","0.782","6mer offset (1 mismatch)"
"chr18","5,767,790","5,767,895","+","Zeb1","ENSMUSG00000024238.15","CDS","mmu-miR-449a-5p","4.500","0.673","7mer m8 (Perfect match)"
"chr18","6,223,561","6,223,654","-","Kif5b","ENSMUSG00000006740.14","CDS","mmu-miR-15b-5p","4.500","0.505","7mer m8 (Perfect match)"
"chr18","6,436,867","6,436,931","-","Epc1","ENSMUSG00000024240.13","3' UTR","mmu-miR-19a-3p","4.500","0.733","No seed match"
"chr18","6,457,842","6,457,917","-","Epc1","ENSMUSG00000024240.13","Intron","mmu-miR-466i-5p","4.500","0.604","6mer offset (1 mismatch)"
"chr18","9,993,649","9,993,753","-","Usp14","ENSMUSG00000047879.17","3' UTR","mmu-miR-30c-5p","4.500","0.683","7mer m8 (Perfect match)"
"chr18","10,134,433","10,134,506","-","Rock1","ENSMUSG00000024290.9","CDS","mmu-miR-16-5p","4.500","0.624","7mer m8 (Perfect match)"
"chr18","12,139,350","12,139,431","+","Riok3","ENSMUSG00000024404.7","CDS","mmu-miR-124-3p","4.500","0.743","7mer A1 (Perfect match)"
"chr18","12,991,060","12,991,186","+","Impact","ENSMUSG00000024423.6","3' UTR","mmu-miR-124-3p","4.500","0.584","6mer offset (1 mismatch)"
"chr18","12,991,060","12,991,186","+","Impact","ENSMUSG00000024423.6","3' UTR","mmu-miR-30c-5p","4.500","0.812","7mer A1 (Perfect match)"
"chr18","16,676,470","16,676,580","-","Cdh2","ENSMUSG00000024304.14","Intron","mmu-miR-124-3p","4.500","0.772","7mer m8 (Perfect match)"
"chr18","24,507,752","24,507,835","-","Rprd1a","ENSMUSG00000040446.4","Intron","mmu-miR-466i-5p","4.500","0.683","No seed match"
"chr18","24,782,366","24,782,507","+","Fhod3","ENSMUSG00000034295.10","Intron","mmu-miR-466e-3p","4.500","0.624","8mer (Perfect match)"
"chr18","24,911,767","24,911,873","+","Fhod3","ENSMUSG00000034295.10","Intron","mmu-miR-96-5p","4.500","0.673","7mer m8 (Perfect match)"
"chr18","25,478,211","25,478,299","-","Celf4","ENSMUSG00000024268.16","3' UTR","mmu-miR-30c-5p","4.500","0.772","8mer (Perfect match)"
"chr18","31,664,390","31,664,493","+","Sap130","ENSMUSG00000024260.14","Intron","mmu-miR-124-3p","4.500","0.703","8mer (Perfect match)"
"chr18","31,677,680","31,677,735","+","Sap130","ENSMUSG00000024260.14","Intron","mmu-miR-124-3p","4.500","0.713","8mer (Perfect match)"
"chr18","31,874,461","31,874,561","+","Wdr33","ENSMUSG00000024400.16","Intron","mmu-miR-20a-5p","4.500","0.752","6mer (Perfect match)"
"chr18","31,909,424","31,909,504","-","Sft2d3","ENSMUSG00000044982.7","3' UTR","mmu-miR-124-3p","4.500","0.802","7mer A1 (Perfect match)"
"chr18","32,235,218","32,235,297","+","Map3k2","ENSMUSG00000024383.9","3' UTR","mmu-miR-19a-3p","4.500","0.634","8mer (Perfect match)"
"chr18","34,458,386","34,458,470","-","Fam13b","ENSMUSG00000036501.7","Intron","mmu-miR-466i-5p","4.500","0.703","No seed match"
"chr18","34,909,790","34,909,842","-","Etf1","ENSMUSG00000024360.8","CDS","mmu-miR-181a-5p","4.500","0.723","7mer m8 (Perfect match)"
"chr18","34,913,645","34,913,702","-","Etf1","ENSMUSG00000024360.8","CDS","mmu-miR-30d-5p","4.500","0.673","7mer m8 (Perfect match)"
"chr18","35,581,953","35,582,043","+","Snhg4|Matr3","ENSMUSG00000037236.16||ENSMUSG00000117694.1","CDS","mmu-let-7a-5p","4.500","0.673","7mer A1 (Perfect match)"
"chr18","35,784,595","35,784,705","+","Ube2d2a","ENSMUSG00000091896.8","Intron","mmu-miR-466i-5p","4.500","0.584","No seed match"
"chr18","35,791,756","35,791,835","+","Ube2d2a","ENSMUSG00000091896.8","Intron","mmu-miR-124-3p","4.500","0.733","6mer (1 mismatch)"
"chr18","36,289,619","36,289,687","+","Pura","ENSMUSG00000043991.5","3' UTR","mmu-miR-15a-5p","4.500","0.653","7mer m8 (Perfect match)"
"chr18","36,289,687","36,289,738","+","Pura","ENSMUSG00000043991.5","3' UTR","mmu-miR-15a-5p","4.500","0.762","6mer offset (Perfect match)"
"chr18","36,290,466","36,290,532","+","Pura","ENSMUSG00000043991.5","3' UTR","mmu-miR-30d-5p","4.500","0.505","7mer m8 (Perfect match)"
"chr18","36,638,278","36,638,325","+","Ankhd1","ENSMUSG00000024483.19","CDS","mmu-miR-124-3p","4.500","0.772","7mer m8 (Perfect match)"
"chr18","36,663,006","36,663,119","+","Maskbp3","ENSMUSG00000117942.1","Intron","mmu-miR-124-3p","4.500","0.792","8mer (Perfect match)"
"chr18","38,189,629","38,189,701","-","Pcdh1","ENSMUSG00000051375.15","CDS","mmu-miR-124-3p","4.500","0.743","7mer m8 (Perfect match)"
"chr18","39,460,213","39,460,280","-","Nr3c1","ENSMUSG00000024431.15","Intron","mmu-miR-466i-5p","4.500","0.574","No seed match"
"chr18","42,557,751","42,557,891","+","Tcerg1","ENSMUSG00000024498.16","Intron","mmu-miR-669o-3p","4.500","0.752","compensatory region (Perfect match)"
"chr18","42,737,980","42,738,065","-","Ppp2r2b","ENSMUSG00000024500.20","CDS","mmu-miR-30b-5p","4.500","0.673","8mer (Perfect match)"
"chr18","42,876,751","42,876,834","-","Ppp2r2b","ENSMUSG00000024500.20","Intron","mmu-miR-124-3p","4.500","0.644","6mer (Perfect match)"
"chr18","42,885,096","42,885,176","-","Ppp2r2b","ENSMUSG00000024500.20","Intron","mmu-miR-466i-5p","4.500","0.673","6mer offset (1 mismatch)"
"chr18","46,524,479","46,524,530","-","Fem1c","ENSMUSG00000033319.5","CDS","mmu-miR-15a-5p","4.500","0.594","7mer A1 (Perfect match)"
"chr18","46,524,479","46,524,530","-","Fem1c","ENSMUSG00000033319.5","CDS","mmu-miR-16-5p","4.500","0.723","7mer A1 (Perfect match)"
"chr18","46,587,972","46,588,035","-","Tmed7","ENSMUSG00000033184.14","3' UTR","mmu-miR-130a-3p","4.500","0.525","6mer (Perfect match)"
"chr18","47,246,940","47,247,046","-","Sema6a","ENSMUSG00000019647.16","3' UTR","mmu-miR-124-3p","4.500","0.723","8mer (Perfect match)"
"chr18","49,859,194","49,859,293","+","Dmxl1","ENSMUSG00000037416.13","CDS","mmu-miR-17-5p","4.500","0.663","7mer m8 (Perfect match)"
"chr18","49,894,996","49,895,140","+","Dmxl1","ENSMUSG00000037416.13","CDS","mmu-miR-96-5p","4.500","0.594","8mer (Perfect match)"
"chr18","53,189,295","53,189,400","+","Snx2","ENSMUSG00000034484.8","Intron","mmu-miR-124-3p","4.500","0.554","7mer m8 (Perfect match)"
"chr18","53,266,998","53,267,101","+","Snx24","ENSMUSG00000024535.16","Intron","mmu-miR-124-3p","4.500","0.644","7mer m8 (Perfect match)"
"chr18","56,718,362","56,718,415","+","Lmnb1","ENSMUSG00000024590.8","Intron","mmu-miR-466i-5p","4.500","0.693","No seed match"
"chr18","56,727,132","56,727,261","+","Lmnb1","ENSMUSG00000024590.8","Intron","mmu-miR-124-3p","4.500","0.782","6mer (Perfect match)"
"chr18","56,743,239","56,743,315","+","Lmnb1","ENSMUSG00000024590.8","CDS","mmu-let-7i-5p","4.500","0.723","7mer A1 (Perfect match)"
"chr18","56,748,087","56,748,098","+","Lmnb1","ENSMUSG00000024590.8","CDS","mmu-miR-125a-5p","4.500","0.683","No seed match"
"chr18","56,752,839","56,752,933","+","Lmnb1","ENSMUSG00000024590.8","3' UTR","mmu-miR-124-3p","4.500","0.634","6mer (1 mismatch)"
"chr18","61,378,163","61,378,329","-","Ppargc1b","ENSMUSG00000033871.14","Intron","mmu-miR-466i-5p","4.500","0.584","No seed match"
"chr18","64,388,647","64,388,784","+","Onecut2","ENSMUSG00000045991.19","3' UTR","mmu-let-7c-5p","4.500","0.713","7mer A1 (1 mismatch)"
"chr18","64,388,647","64,388,784","+","Onecut2","ENSMUSG00000045991.19","3' UTR","mmu-let-7d-5p","4.500","0.683","7mer A1 (1 mismatch)"
"chr18","65,938,068","65,938,169","-","Rax","ENSMUSG00000024518.4","CDS","mmu-miR-18a-5p","4.500","0.505","7mer m8 (1 mismatch)"
"chr18","65,956,883","65,956,947","-","Cplx4","ENSMUSG00000024519.6","CDS","mmu-miR-18a-5p","4.500","0.713","6mer (Perfect match)"
"chr18","68,113,276","68,113,373","+","Ldlrad4","ENSMUSG00000024544.9","Intron","mmu-miR-466i-5p","4.500","0.545","No seed match"
"chr18","74,279,498","74,279,581","+","Mbd1","ENSMUSG00000024561.11","3' UTR","mmu-miR-103-3p","4.500","0.713","7mer m8 (Perfect match)"
"chr18","77,145,013","77,145,104","+","Pias2","ENSMUSG00000025423.16","CDS","mmu-miR-16-5p","4.500","0.663","8mer (Perfect match)"
"chr18","77,461,483","77,461,541","-","Rnf165","ENSMUSG00000025427.15","3' UTR","mmu-miR-30c-5p","4.500","0.723","8mer (Perfect match)"
"chr18","77,477,171","77,477,266","-","Rnf165","ENSMUSG00000025427.15","Intron","mmu-miR-124-3p","4.500","0.733","7mer m8 (Perfect match)"
"chr18","77,780,146","77,780,222","+","Atp5a1","ENSMUSG00000025428.15","CDS","mmu-miR-182-5p","4.500","0.743","6mer (1 mismatch)"
"chr18","78,818,415","78,818,507","-","Setbp1","ENSMUSG00000024548.11","Intron","mmu-miR-124-3p","4.500","0.564","7mer m8 (Perfect match)"
"chr18","79,084,687","79,084,741","-","Setbp1","ENSMUSG00000024548.11","Intron","mmu-miR-466i-5p","4.500","0.723","No seed match"
"chr18","80,806,667","80,806,735","-","Atp9b","ENSMUSG00000024566.10","Intron","mmu-miR-124-3p","4.500","0.525","6mer (Perfect match)"
"chr19","3,459,397","3,459,486","-","Ppp6r3","ENSMUSG00000024908.15","CDS","mmu-miR-16-5p","4.500","0.743","7mer m8 (Perfect match)"
"chr19","4,317,804","4,317,889","-","Kdm2a","ENSMUSG00000054611.17","3' UTR","mmu-miR-17-5p","4.500","0.653","8mer (Perfect match)"
"chr19","5,426,915","5,426,958","+","AI837181","ENSMUSG00000047423.10","3' UTR","mmu-miR-16-5p","4.500","0.683","7mer m8 (Perfect match)"
"chr19","5,492,670","5,492,781","+","Cfl1","ENSMUSG00000056201.8","CDS","mmu-miR-18a-5p","4.500","0.574","6mer (1 mismatch)"
"chr19","5,797,559","5,797,639","-","Malat1","ENSMUSG00000092341.3","ncRNA","mmu-miR-25-3p","4.500","0.653","6mer (1 mismatch)"
"chr19","5,797,639","5,797,700","-","Malat1","ENSMUSG00000092341.3","ncRNA","mmu-miR-101a-3p","4.500","0.782","7mer m8 (Perfect match)"
"chr19","5,798,700","5,798,867","-","Malat1","ENSMUSG00000092341.3","ncRNA","mmu-miR-16-5p","4.500","0.723","7mer m8 (1 mismatch)"
"chr19","5,798,700","5,798,867","-","Malat1","ENSMUSG00000092341.3","ncRNA","mmu-miR-92a-3p","4.500","0.703","7mer A1 (1 mismatch)"
"chr19","5,838,231","5,838,326","-","Neat1","ENSMUSG00000092274.3","ncRNA","mmu-miR-124-3p","4.500","0.663","6mer offset (Perfect match)"
"chr19","6,979,534","6,979,585","-","Fkbp2","ENSMUSG00000056629.16","CDS","mmu-miR-92a-3p","4.500","0.733","No seed match"
"chr19","7,035,622","7,035,675","-","Stip1","ENSMUSG00000024966.9","CDS","mmu-miR-124-3p","4.500","0.703","7mer A1 (Perfect match)"
"chr19","7,229,973","7,230,090","-","Naa40","ENSMUSG00000024764.10","CDS","mmu-miR-484","4.500","0.535","7mer m8 (Perfect match)"
"chr19","7,434,986","7,435,099","-","Rtn3","ENSMUSG00000024758.15","CDS","mmu-miR-16-5p","4.500","0.624","7mer m8 (Perfect match)"
"chr19","7,534,244","7,534,327","+","Atl3","ENSMUSG00000024759.14","3' UTR","mmu-miR-19a-3p","4.500","0.644","7mer m8 (Perfect match)"
"chr19","7,534,244","7,534,327","+","Atl3","ENSMUSG00000024759.14","3' UTR","mmu-miR-20b-5p","4.500","0.564","8mer (Perfect match)"
"chr19","8,492,000","8,492,088","-","Gm8189","ENSMUSG00000110298.1","ncRNA","mmu-miR-182-5p","4.500","0.505","8mer (Perfect match)"
"chr19","8,725,090","8,725,154","+","Gm22744|Snhg1","ENSMUSG00000108414.1||ENSMUSG00000065378.1","ncRNA","mmu-let-7f-5p","4.500","0.545","8mer (1 mismatch)"
"chr19","9,007,694","9,007,793","+","Ahnak","ENSMUSG00000069833.13","CDS","mmu-miR-96-5p","4.500","0.723","8mer (Perfect match)"
"chr19","9,984,205","9,984,238","+","Fth1","ENSMUSG00000024661.7","CDS","mmu-miR-182-5p","4.500","0.723","8mer (Perfect match)"
"chr19","10,612,872","10,612,924","+","Ddb1","ENSMUSG00000024740.10","CDS","mmu-miR-183-5p","4.500","0.683","8mer (Perfect match)"
"chr19","10,626,629","10,626,761","+","Ddb1","ENSMUSG00000024740.10","CDS","mmu-miR-15a-5p","4.500","0.683","7mer m8 (Perfect match)"
"chr19","10,903,295","10,903,369","+","Prpf19","ENSMUSG00000024735.13","CDS","mmu-miR-124-3p","4.500","0.683","6mer (1 mismatch)"
"chr19","11,939,718","11,939,838","+","Patl1","ENSMUSG00000046139.8","CDS","mmu-let-7i-5p","4.500","0.564","8mer (Perfect match)"
"chr19","11,944,564","11,944,778","+","Patl1","ENSMUSG00000046139.8","3' UTR","mmu-miR-19b-3p","4.500","0.703","8mer (Perfect match)"
"chr19","14,448,342","14,448,534","-","Tle4","ENSMUSG00000024642.17","3' UTR","mmu-miR-15a-5p","4.500","0.713","8mer (Perfect match)"
"chr19","21,675,155","21,675,222","+","Abhd17b","ENSMUSG00000047368.4","Intron","mmu-miR-466i-5p","4.500","0.634","No seed match"
"chr19","25,071,807","25,071,888","+","Dock8","ENSMUSG00000052085.7","Intron","mmu-miR-124-3p","4.500","0.653","6mer offset (Perfect match)"
"chr19","27,961,095","27,961,196","-","Rfx3","ENSMUSG00000040929.17","Intron","mmu-miR-124-3p","4.500","0.772","7mer A1 (Perfect match)"
"chr19","32,673,931","32,674,136","-","Atad1","ENSMUSG00000013662.6","3' UTR","mmu-miR-484","4.500","0.604","7mer A1 (Perfect match)"
"chr19","34,246,082","34,246,162","-","Acta2","ENSMUSG00000035783.9","CDS","mmu-let-7b-5p","4.500","0.683","8mer (Perfect match)"
"chr19","37,011,543","37,011,613","+","Btaf1","ENSMUSG00000040565.8","3' UTR","mmu-miR-301a-3p","4.500","0.782","7mer m8 (Perfect match)"
"chr19","37,406,316","37,406,447","+","Kif11","ENSMUSG00000012443.4","Intron","mmu-miR-466i-5p","4.500","0.782","No seed match"
"chr19","38,404,046","38,404,113","+","Slc35g1","ENSMUSG00000044026.3","3' UTR","mmu-miR-124-3p","4.500","0.673","7mer m8 (Perfect match)"
"chr19","38,938,805","38,938,880","+","Hells","ENSMUSG00000025001.11","Intron","mmu-miR-466i-5p","4.500","0.515","7mer A1 (1 mismatch)"
"chr19","40,610,891","40,611,002","-","Tctn3","ENSMUSG00000025008.15","Intron","mmu-miR-124-3p","4.500","0.733","8mer (Perfect match)"
"chr19","41,560,220","41,560,314","+","Lcor","ENSMUSG00000025019.17","3' UTR","mmu-miR-25-3p","4.500","0.693","8mer (1 mismatch)"
"chr19","41,561,703","41,561,753","+","Lcor","ENSMUSG00000025019.17","3' UTR","mmu-miR-219a-5p","4.500","0.812","7mer m8 (Perfect match)"
"chr19","41,846,358","41,846,416","-","Frat2","ENSMUSG00000047604.3","3' UTR","mmu-miR-466i-5p","4.500","0.733","No seed match"
"chr19","41,912,002","41,912,083","+","Pgam1","ENSMUSG00000011752.7","CDS","mmu-miR-16-5p","4.500","0.545","7mer m8 (Perfect match)"
"chr19","44,306,118","44,306,198","+","Scd2","ENSMUSG00000025203.6","3' UTR","mmu-miR-124-3p","4.500","0.762","7mer m8 (1 mismatch)"
"chr19","44,576,125","44,576,249","+","Hif1an","ENSMUSG00000036450.4","3' UTR","mmu-let-7g-5p","4.500","0.703","8mer (Perfect match)"
"chr19","46,653,960","46,654,087","+","Wbp1l","ENSMUSG00000047731.17","CDS","mmu-miR-182-5p","4.500","0.733","8mer (Perfect match)"
"chr19","47,129,654","47,129,771","+","Pdcd11","ENSMUSG00000025047.9","CDS","mmu-miR-124-3p","4.500","0.653","7mer m8 (Perfect match)"
"chr19","47,620,762","47,620,827","+","Slk","ENSMUSG00000025060.15","CDS","mmu-miR-182-5p","4.500","0.792","8mer (Perfect match)"
"chr19","53,162,144","53,162,237","+","Add3","ENSMUSG00000025026.15","Intron","mmu-miR-466i-5p","4.500","0.663","No seed match"
"chr19","53,163,615","53,163,727","+","Add3","ENSMUSG00000025026.15","Intron","mmu-miR-124-3p","4.500","0.673","8mer (Perfect match)"
"chr19","53,601,815","53,601,886","+","Smc3","ENSMUSG00000024974.10","Intron","mmu-miR-466i-5p","4.500","0.683","No seed match"
"chr19","57,388,859","57,388,987","+","Fam160b1","ENSMUSG00000033478.5","3' UTR","mmu-miR-25-3p","4.500","0.673","8mer (Perfect match)"
"chr2","3,327,120","3,327,181","+","Nmt2","ENSMUSG00000026643.16","3' UTR","mmu-miR-124-3p","4.500","0.693","6mer (Perfect match)"
"chr2","3,455,863","3,455,999","-","Suv39h2","ENSMUSG00000026646.16","3' UTR","mmu-miR-466i-5p","4.500","0.693","No seed match"
"chr2","4,603,371","4,603,482","+","Frmd4a","ENSMUSG00000026657.17","CDS","mmu-miR-93-5p","4.500","0.743","8mer (Perfect match)"
"chr2","10,030,438","10,030,666","-","Taf3","ENSMUSG00000025782.12","Intron","mmu-miR-669o-3p","4.500","0.752","compensatory region (Perfect match)"
"chr2","10,076,347","10,076,406","-","Atp5c1","ENSMUSG00000025781.14","Intron","mmu-miR-466i-5p","4.500","0.703","No seed match"
"chr2","18,108,045","18,108,154","+","Mllt10","ENSMUSG00000026743.16","Intron","mmu-miR-19b-3p","4.500","0.772","8mer (Perfect match)"
"chr2","20,848,329","20,848,438","-","Arhgap21","ENSMUSG00000036591.16","3' UTR","mmu-miR-124-3p","4.500","0.663","6mer offset (Perfect match)"
"chr2","22,903,297","22,903,420","+","Pdss1","ENSMUSG00000026784.14","Intron","mmu-miR-124-3p","4.500","0.703","7mer m8 (Perfect match)"
"chr2","25,222,989","25,223,075","-","Tubb4b","ENSMUSG00000036752.4","CDS","mmu-miR-20a-5p","4.500","0.594","8mer (Perfect match)"
"chr2","25,518,754","25,518,834","-","Traf2","ENSMUSG00000026942.13","3' UTR","mmu-miR-124-3p","4.500","0.663","7mer A1 (Perfect match)"
"chr2","26,200,745","26,200,844","-","Lhx3","ENSMUSG00000026934.15","3' UTR","mmu-miR-195a-5p","4.500","0.535","8mer (Perfect match)"
"chr2","26,912,570","26,912,600","+","Gm24134","ENSMUSG00000065295.1","ncRNA","mmu-miR-199b-3p","4.500","0.624","8mer (1 mismatch)"
"chr2","27,020,625","27,020,696","+","Cacfd1","ENSMUSG00000015488.14","3' UTR","mmu-let-7c-5p","4.500","0.782","7mer m8 (Perfect match)"
"chr2","27,463,455","27,463,533","-","Brd3","ENSMUSG00000026918.16","CDS","mmu-miR-30b-5p","4.500","0.743","8mer (Perfect match)"
"chr2","27,539,834","27,539,881","-","Gm25541","ENSMUSG00000080538.1","ncRNA","mmu-miR-466i-5p","4.500","0.693","7mer A1 (Perfect match)"
"chr2","28,037,030","28,037,098","+","Col5a1","ENSMUSG00000026837.16","3' UTR","mmu-let-7c-5p","4.500","0.683","7mer m8 (1 mismatch)"
"chr2","28,229,999","28,230,054","+","Olfm1","ENSMUSG00000026833.18","3' UTR","mmu-miR-132-3p","4.500","0.584","7mer m8 (Perfect match)"
"chr2","28,545,108","28,545,177","+","Ralgds","ENSMUSG00000026821.16","CDS","mmu-miR-196a-5p","4.500","0.743","7mer m8 (Perfect match)"
"chr2","28,825,583","28,825,685","-","Gtf3c4","ENSMUSG00000035666.14","3' UTR","mmu-miR-92a-3p","4.500","0.683","7mer m8 (Perfect match)"
"chr2","30,004,587","30,004,707","+","Sptan1","ENSMUSG00000057738.14","Intron","mmu-miR-124-3p","4.500","0.673","7mer m8 (Perfect match)"
"chr2","30,090,964","30,091,059","-","Zdhhc12","ENSMUSG00000015335.16","3' UTR","mmu-let-7k","4.500","0.505","7mer m8 (Perfect match)"
"chr2","31,078,893","31,078,997","-","Fnbp1","ENSMUSG00000075415.13","Intron","mmu-miR-669o-3p","4.500","0.644","6mer offset (1 mismatch)"
"chr2","31,689,551","31,689,677","+","Abl1","ENSMUSG00000026842.16","5' UTR","mmu-miR-30d-5p","4.500","0.673","8mer (Perfect match)"
"chr2","32,924,085","32,924,186","+","Fam129b","ENSMUSG00000026796.16","3' UTR","mmu-miR-124-3p","4.500","0.653","7mer m8 (Perfect match)"
"chr2","34,171,979","34,172,121","-","Pbx3","ENSMUSG00000038718.15","3' UTR","mmu-let-7f-5p","4.500","0.723","7mer m8 (Perfect match)"
"chr2","34,171,979","34,172,121","-","Pbx3","ENSMUSG00000038718.15","3' UTR","mmu-let-7g-5p","4.500","0.713","7mer m8 (Perfect match)"
"chr2","34,562,325","34,562,441","+","Mapkap1","ENSMUSG00000038696.14","Intron","mmu-miR-124-3p","4.500","0.772","7mer m8 (Perfect match)"
"chr2","35,180,293","35,180,429","-","Rab14","ENSMUSG00000026878.17","3' UTR","mmu-miR-25-3p","4.500","0.733","8mer (Perfect match)"
"chr2","35,728,750","35,728,847","+","Dab2ip","ENSMUSG00000026883.17","3' UTR","mmu-miR-182-5p","4.500","0.713","8mer (Perfect match)"
"chr2","37,575,567","37,575,645","-","Strbp","ENSMUSG00000026915.16","3' UTR","mmu-miR-124-3p","4.500","0.762","8mer (Perfect match)"
"chr2","38,608,539","38,608,630","-","Psmb7","ENSMUSG00000026750.6","Intron","mmu-miR-466i-5p","4.500","0.723","No seed match"
"chr2","38,726,290","38,726,343","-","Nr6a1","ENSMUSG00000063972.13","3' UTR","mmu-miR-30d-5p","4.500","0.634","8mer (Perfect match)"
"chr2","52,939,365","52,939,465","+","Fmnl2","ENSMUSG00000036053.17","Intron","mmu-let-7g-5p","4.500","0.683","7mer m8 (Perfect match)"
"chr2","53,217,587","53,217,688","+","Arl6ip6","ENSMUSG00000026960.6","3' UTR","mmu-miR-196a-5p","4.500","0.782","6mer (Perfect match)"
"chr2","57,368,929","57,368,997","+","Gpd2","ENSMUSG00000026827.12","3' UTR","mmu-miR-16-5p","4.500","0.515","8mer (Perfect match)"
"chr2","60,229,734","60,229,884","+","Marchf7","ENSMUSG00000026977.17","CDS","mmu-let-7e-5p","4.500","0.762","8mer (Perfect match)"
"chr2","60,233,906","60,234,066","+","Marchf7","ENSMUSG00000026977.17","CDS","mmu-miR-20a-5p","4.500","0.663","8mer (Perfect match)"
"chr2","60,751,014","60,751,162","-","Rbms1","ENSMUSG00000026970.16","3' UTR","mmu-let-7b-5p","4.500","0.574","8mer (Perfect match)"
"chr2","63,973,537","63,973,714","-","Fign","ENSMUSG00000075324.13","3' UTR","mmu-let-7f-5p","4.500","0.554","8mer (Perfect match)"
"chr2","63,977,100","63,977,207","-","Fign","ENSMUSG00000075324.13","3' UTR","mmu-let-7a-5p","4.500","0.584","8mer (Perfect match)"
"chr2","69,792,373","69,792,438","+","Phospho2","ENSMUSG00000027088.10","5' UTR","mmu-miR-30c-5p","4.500","0.574","8mer (Perfect match)"
"chr2","69,871,172","69,871,253","+","Ssb","ENSMUSG00000068882.13","CDS","mmu-miR-29a-3p","4.500","0.663","8mer (Perfect match)"
"chr2","73,659,296","73,659,402","-","Chn1","ENSMUSG00000056486.18","Intron","mmu-let-7d-5p","4.500","0.653","7mer m8 (Perfect match)"
"chr2","73,909,206","73,909,305","-","Atp5g3","ENSMUSG00000018770.9","CDS","mmu-miR-29a-3p","4.500","0.683","7mer m8 (Perfect match)"
"chr2","74,552,337","74,552,432","-","Lnpk","ENSMUSG00000009207.15","Intron","mmu-miR-124-3p","4.500","0.673","6mer (Perfect match)"
"chr2","77,186,464","77,186,608","-","Sestd1","ENSMUSG00000042272.17","3' UTR","mmu-miR-124-3p","4.500","0.762","8mer (Perfect match)"
"chr2","77,676,563","77,676,673","-","Zfp385b","ENSMUSG00000027016.17","Intron","mmu-miR-124-3p","4.500","0.535","8mer (Perfect match)"
"chr2","79,452,997","79,453,182","-","Neurod1","ENSMUSG00000034701.9","3' UTR","mmu-let-7c-5p","4.500","0.594","6mer (1 mismatch)"
"chr2","79,453,222","79,453,284","-","Neurod1","ENSMUSG00000034701.9","3' UTR","mmu-miR-106b-5p","4.500","0.644","7mer A1 (Perfect match)"
"chr2","79,453,222","79,453,284","-","Neurod1","ENSMUSG00000034701.9","3' UTR","mmu-miR-19b-3p","4.500","0.723","7mer A1 (Perfect match)"
"chr2","79,453,521","79,453,573","-","Neurod1","ENSMUSG00000034701.9","3' UTR","mmu-let-7a-5p","4.500","0.644","6mer offset (Perfect match)"
"chr2","79,453,850","79,453,930","-","Neurod1","ENSMUSG00000034701.9","3' UTR","mmu-miR-16-5p","4.500","0.673","6mer offset (Perfect match)"
"chr2","83,660,407","83,660,540","+","Zc3h15","ENSMUSG00000027091.14","Intron","mmu-miR-124-3p","4.500","0.683","8mer (Perfect match)"
"chr2","84,880,659","84,880,769","-","Rtn4rl2","ENSMUSG00000050896.12","CDS","mmu-let-7d-5p","4.500","0.703","8mer (1 mismatch)"
"chr2","85,072,677","85,072,795","+","Tnks1bp1","ENSMUSG00000033955.13","3' UTR","mmu-miR-106b-5p","4.500","0.713","7mer m8 (Perfect match)"
"chr2","90,866,317","90,866,373","+","Mtch2","ENSMUSG00000027282.17","3' UTR","mmu-miR-182-5p","4.500","0.693","8mer (Perfect match)"
"chr2","91,017,926","91,018,002","+","Celf1","ENSMUSG00000005506.16","3' UTR","mmu-miR-30b-5p","4.500","0.663","8mer (Perfect match)"
"chr2","91,162,138","91,162,240","-","Madd","ENSMUSG00000040687.16","CDS","mmu-miR-181a-5p","4.500","0.673","7mer A1 (Perfect match)"
"chr2","91,211,449","91,211,537","+","Acp2","ENSMUSG00000002103.16","3' UTR","mmu-miR-124-3p","4.500","0.723","7mer m8 (Perfect match)"
"chr2","91,364,935","91,365,027","-","1110051M20Rik","ENSMUSG00000040591.18","Intron","mmu-miR-124-3p","4.500","0.535","7mer m8 (Perfect match)"
"chr2","91,563,005","91,563,115","+","Ckap5","ENSMUSG00000040549.16","CDS","mmu-miR-16-5p","4.500","0.634","7mer m8 (Perfect match)"
"chr2","92,404,412","92,404,515","-","Cry2","ENSMUSG00000068742.11","3' UTR","mmu-miR-466i-5p","4.500","0.752","6mer offset (1 mismatch)"
"chr2","102,323,364","102,323,470","-","Trim44","ENSMUSG00000027189.16","Intron","mmu-miR-17-5p","4.500","0.673","8mer (Perfect match)"
"chr2","102,334,497","102,334,575","-","Trim44","ENSMUSG00000027189.16","Intron","mmu-miR-466i-5p","4.500","0.614","No seed match"
"chr2","102,782,200","102,782,281","+","Slc1a2","ENSMUSG00000005089.15","3' UTR","mmu-miR-466i-5p","4.500","0.743","No seed match"
"chr2","103,092,565","103,092,641","+","Apip","ENSMUSG00000010911.12","3' UTR","mmu-miR-124-3p","4.500","0.525","7mer A1 (Perfect match)"
"chr2","104,027,883","104,027,965","+","Fbxo3","ENSMUSG00000027180.12","CDS","mmu-miR-16-5p","4.500","0.604","7mer m8 (Perfect match)"
"chr2","104,047,930","104,047,986","+","Fbxo3","ENSMUSG00000027180.12","CDS","mmu-miR-15b-5p","4.500","0.703","8mer (Perfect match)"
"chr2","104,060,056","104,060,124","+","Fbxo3","ENSMUSG00000027180.12","CDS","mmu-miR-16-5p","4.500","0.584","7mer m8 (Perfect match)"
"chr2","104,428,272","104,428,355","-","Hipk3","ENSMUSG00000027177.14","3' UTR","mmu-miR-16-5p","4.500","0.614","7mer A1 (Perfect match)"
"chr2","104,644,975","104,645,056","+","Cstf3","ENSMUSG00000027176.8","CDS","mmu-miR-19b-3p","4.500","0.505","8mer (Perfect match)"
"chr2","106,969,172","106,969,266","-","Arl14ep","ENSMUSG00000027122.15","CDS","mmu-miR-20a-5p","4.500","0.673","6mer (Perfect match)"
"chr2","109,897,447","109,897,520","+","Lin7c","ENSMUSG00000027162.7","3' UTR","mmu-miR-181b-5p","4.500","0.673","8mer (1 mismatch)"
"chr2","109,900,230","109,900,374","+","Lin7c","ENSMUSG00000027162.7","3' UTR","mmu-miR-30d-5p","4.500","0.505","8mer (Perfect match)"
"chr2","114,174,351","114,174,452","-","Aqr","ENSMUSG00000040383.16","Intron","mmu-miR-124-3p","4.500","0.703","7mer m8 (1 mismatch)"
"chr2","114,197,244","114,197,343","-","Zfp770","ENSMUSG00000040321.3","CDS","mmu-miR-20a-5p","4.500","0.723","7mer A1 (Perfect match)"
"chr2","118,448,774","118,448,873","+","Eif2ak4","ENSMUSG00000005102.13","Intron","mmu-miR-124-3p","4.500","0.554","7mer m8 (Perfect match)"
"chr2","118,832,383","118,832,466","+","Knstrn","ENSMUSG00000027331.15","Intron","mmu-miR-466i-5p","4.500","0.713","No seed match"
"chr2","119,719,859","119,719,924","+","Rtf1","ENSMUSG00000027304.9","Intron","mmu-miR-466i-5p","4.500","0.673","No seed match"
"chr2","121,216,211","121,216,299","-","Trp53bp1","ENSMUSG00000043909.16","Intron","mmu-miR-124-3p","4.500","0.723","7mer A1 (Perfect match)"
"chr2","121,222,768","121,222,868","-","Trp53bp1","ENSMUSG00000043909.16","Intron","mmu-miR-124-3p","4.500","0.743","7mer m8 (Perfect match)"
"chr2","121,224,813","121,224,918","-","Trp53bp1","ENSMUSG00000043909.16","Intron","mmu-miR-466i-5p","4.500","0.693","No seed match"
"chr2","121,311,576","121,311,676","-","Ppip5k1","ENSMUSG00000033526.16","CDS","mmu-miR-379-5p","4.500","0.564","7mer m8 (Perfect match)"
"chr2","121,452,826","121,452,950","+","Serf2","ENSMUSG00000074884.12","3' UTR","mmu-miR-124-3p","4.500","0.733","6mer offset (Perfect match)"
"chr2","125,301,570","125,301,693","-","Fbn1","ENSMUSG00000027204.13","CDS","mmu-let-7c-5p","4.500","0.723","8mer (Perfect match)"
"chr2","128,162,359","128,162,481","+","Bcl2l11","ENSMUSG00000027381.16","3' UTR","mmu-miR-25-3p","4.500","0.683","8mer (Perfect match)"
"chr2","129,608,902","129,609,056","+","Sirpa","ENSMUSG00000037902.18","CDS","mmu-miR-191-5p","4.500","0.733","6mer (1 mismatch)"
"chr2","129,830,580","129,830,653","+","Stk35","ENSMUSG00000037885.18","3' UTR","mmu-miR-320-3p","4.500","0.812","8mer (Perfect match)"
"chr2","132,100,794","132,100,886","-","Slc23a2","ENSMUSG00000027340.15","Intron","mmu-let-7c-5p","4.500","0.653","7mer m8 (Perfect match)"
"chr2","132,793,466","132,793,621","+","Chgb","ENSMUSG00000027350.8","CDS","mmu-let-7c-5p","4.500","0.713","8mer (Perfect match)"
"chr2","132,794,863","132,794,911","+","Chgb","ENSMUSG00000027350.8","3' UTR","mmu-miR-124-3p","4.500","0.653","No seed match"
"chr2","135,474,641","135,474,735","+","Plcb1","ENSMUSG00000051177.16","3' UTR","mmu-miR-124-3p","4.500","0.733","7mer m8 (Perfect match)"
"chr2","136,767,414","136,767,475","+","Snap25","ENSMUSG00000027273.13","Intron","mmu-miR-96-5p","4.500","0.545","7mer m8 (Perfect match)"
"chr2","144,538,772","144,538,859","+","Polr3f","ENSMUSG00000027427.13","3' UTR","mmu-miR-15a-5p","4.500","0.713","8mer (Perfect match)"
"chr2","150,117,040","150,117,120","-","Zfp120","ENSMUSG00000068134.13","3' UTR","mmu-miR-17-3p","4.500","0.683","8mer (Perfect match)"
"chr2","152,396,647","152,396,758","-","Sox12","ENSMUSG00000051817.8","CDS","mmu-miR-30c-5p","4.500","0.743","8mer (Perfect match)"
"chr2","152,396,647","152,396,758","-","Sox12","ENSMUSG00000051817.8","CDS","mmu-miR-30d-5p","4.500","0.723","8mer (Perfect match)"
"chr2","153,227,918","153,227,992","-","Plagl2","ENSMUSG00000051413.17","3' UTR","mmu-let-7b-5p","4.500","0.703","6mer (1 mismatch)"
"chr2","153,227,918","153,227,992","-","Plagl2","ENSMUSG00000051413.17","3' UTR","mmu-miR-17-5p","4.500","0.762","7mer m8 (Perfect match)"
"chr2","153,227,918","153,227,992","-","Plagl2","ENSMUSG00000051413.17","3' UTR","mmu-miR-20a-5p","4.500","0.693","7mer m8 (Perfect match)"
"chr2","153,229,867","153,229,971","-","Plagl2","ENSMUSG00000051413.17","3' UTR","mmu-let-7f-5p","4.500","0.604","7mer m8 (Perfect match)"
"chr2","153,230,873","153,230,948","-","Plagl2","ENSMUSG00000051413.17","3' UTR","mmu-miR-30b-5p","4.500","0.772","7mer A1 (Perfect match)"
"chr2","153,230,873","153,230,948","-","Plagl2","ENSMUSG00000051413.17","3' UTR","mmu-miR-30e-5p","4.500","0.683","7mer A1 (Perfect match)"
"chr2","153,410,284","153,410,386","-","Nol4l","ENSMUSG00000061411.12","3' UTR","mmu-miR-16-5p","4.500","0.713","8mer (Perfect match)"
"chr2","155,406,233","155,406,330","-","Ncoa6","ENSMUSG00000038369.14","CDS","mmu-miR-124-3p","4.500","0.733","6mer (1 mismatch)"
"chr2","156,145,632","156,145,735","+","Romo1","ENSMUSG00000067847.13","CDS","mmu-miR-93-5p","4.500","0.634","7mer m8 (Perfect match)"
"chr2","156,176,364","156,176,527","-","Rbm39","ENSMUSG00000027620.16","Intron","mmu-let-7d-5p","4.500","0.564","8mer (Perfect match)"
"chr2","156,516,790","156,516,945","+","Epb41l1","ENSMUSG00000027624.20","Intron","mmu-miR-466c-3p","4.500","0.752","7mer m8 (Perfect match)"
"chr2","157,071,054","157,071,211","-","Soga1","ENSMUSG00000055485.6","Intron","mmu-miR-466i-5p","4.500","0.713","No seed match"
"chr2","157,147,244","157,147,285","-","Rbl1","ENSMUSG00000027641.13","3' UTR","mmu-miR-124-3p","4.500","0.713","6mer offset (1 mismatch)"
"chr2","157,556,929","157,557,081","-","Blcap","ENSMUSG00000067787.10","3' UTR","mmu-miR-130a-3p","4.500","0.802","7mer A1 (Perfect match)"
"chr2","157,557,385","157,557,468","-","Blcap","ENSMUSG00000067787.10","3' UTR","mmu-miR-19b-3p","4.500","0.604","7mer m8 (Perfect match)"
"chr2","157,560,174","157,560,251","+","Nnat","ENSMUSG00000067786.16","CDS","mmu-miR-17-5p","4.500","0.713","6mer (Perfect match)"
"chr2","161,068,331","161,068,459","-","Chd6","ENSMUSG00000057133.14","Intron","mmu-miR-124-3p","4.500","0.743","7mer A1 (Perfect match)"
"chr2","163,453,587","163,453,649","+","Gdap1l1","ENSMUSG00000017943.15","CDS","mmu-miR-124-3p","4.500","0.743","7mer m8 (Perfect match)"
"chr2","164,053,738","164,053,884","-","Tomm34","ENSMUSG00000018322.10","3' UTR","mmu-miR-124-3p","4.500","0.812","7mer m8 (Perfect match)"
"chr2","164,152,567","164,152,642","+","Stk4","ENSMUSG00000018209.15","3' UTR","mmu-miR-124-3p","4.500","0.723","8mer (Perfect match)"
"chr2","164,834,038","164,834,121","+","Ctsa","ENSMUSG00000017760.16","CDS","mmu-miR-16-5p","4.500","0.772","7mer m8 (Perfect match)"
"chr2","164,999,355","164,999,399","+","Slc12a5","ENSMUSG00000017740.17","CDS","mmu-miR-25-3p","4.500","0.832","8mer (Perfect match)"
"chr2","165,378,251","165,378,333","-","Zfp334","ENSMUSG00000017667.9","3' UTR","mmu-miR-124-3p","4.500","0.683","7mer m8 (Perfect match)"
"chr2","165,784,214","165,784,281","-","Zmynd8","ENSMUSG00000039671.18","3' UTR","mmu-miR-124-3p","4.500","0.663","7mer A1 (1 mismatch)"
"chr2","166,968,612","166,968,712","-","Stau1","ENSMUSG00000039536.16","Intron","mmu-miR-124-3p","4.500","0.653","7mer m8 (Perfect match)"
"chr2","168,100,498","168,100,626","+","Pard6b","ENSMUSG00000044641.7","3' UTR","mmu-miR-196a-5p","4.500","0.545","7mer m8 (Perfect match)"
"chr2","168,183,299","168,183,399","-","Adnp","ENSMUSG00000051149.15","CDS","mmu-let-7d-5p","4.500","0.604","6mer offset (1 mismatch)"
"chr2","168,183,299","168,183,399","-","Adnp","ENSMUSG00000051149.15","CDS","mmu-miR-124-3p","4.500","0.515","6mer (Perfect match)"
"chr2","172,913,578","172,913,649","-","Bmp7","ENSMUSG00000008999.7","Intron","mmu-miR-466i-5p","4.500","0.673","No seed match"
"chr2","174,098,085","174,098,157","+","Stx16","ENSMUSG00000027522.15","3' UTR","mmu-miR-466i-5p","4.500","0.693","No seed match"
"chr2","174,346,321","174,346,452","+","Gnas","ENSMUSG00000027523.20","CDS","mmu-miR-143-3p","4.500","0.752","6mer (Perfect match)"
"chr2","180,069,327","180,069,458","+","Ss18l1","ENSMUSG00000039086.9","3' UTR","mmu-miR-466i-5p","4.500","0.703","No seed match"
"chr2","180,474,556","180,474,647","+","Slco4a1","ENSMUSG00000038963.15","3' UTR","mmu-miR-26b-5p","4.500","0.743","8mer (1 mismatch)"
"chr2","180,474,647","180,474,730","+","Slco4a1","ENSMUSG00000038963.15","3' UTR","mmu-miR-378a-3p","4.500","0.535","7mer A1 (Perfect match)"
"chr3","5,414,468","5,414,590","+","Zfhx4","ENSMUSG00000025255.18","3' UTR","mmu-miR-497a-5p","4.500","0.644","8mer (Perfect match)"
"chr3","8,986,302","8,986,488","-","Tpd52","ENSMUSG00000027506.15","Intron","mmu-miR-466i-5p","4.500","0.802","No seed match"
"chr3","9,454,214","9,454,367","-","Zfp704","ENSMUSG00000040209.12","Intron","mmu-miR-466i-5p","4.500","0.703","No seed match"
"chr3","9,462,759","9,462,852","-","Zfp704","ENSMUSG00000040209.12","Intron","mmu-miR-124-3p","4.500","0.752","8mer (Perfect match)"
"chr3","16,215,287","16,215,411","+","Ythdf3","ENSMUSG00000047213.14","3' UTR","mmu-miR-30b-5p","4.500","0.723","8mer (Perfect match)"
"chr3","16,215,287","16,215,411","+","Ythdf3","ENSMUSG00000047213.14","3' UTR","mmu-miR-30e-5p","4.500","0.723","8mer (Perfect match)"
"chr3","19,263,310","19,263,403","-","Pde7a","ENSMUSG00000069094.12","Intron","mmu-miR-124-3p","4.500","0.743","7mer m8 (1 mismatch)"
"chr3","22,215,112","22,215,162","+","Tbl1xr1","ENSMUSG00000027630.13","3' UTR","mmu-miR-466i-5p","4.500","0.743","No seed match"
"chr3","27,451,395","27,451,499","-","Fndc3b","ENSMUSG00000039286.12","CDS","mmu-miR-124-3p","4.500","0.713","7mer m8 (Perfect match)"
"chr3","31,122,286","31,122,427","+","Skil","ENSMUSG00000027660.16","3' UTR","mmu-let-7a-5p","4.500","0.713","8mer (Perfect match)"
"chr3","36,568,587","36,568,614","-","Ccna2","ENSMUSG00000027715.9","CDS","mmu-miR-16-5p","4.500","0.515","8mer (Perfect match)"
"chr3","36,995,542","36,995,630","+","4932438A13Rik","ENSMUSG00000037270.18","Intron","mmu-miR-466i-5p","4.500","0.752","No seed match"
"chr3","41,757,273","41,757,373","+","D3Ertd751e","ENSMUSG00000025766.14","3' UTR","mmu-miR-92a-3p","4.500","0.673","6mer (1 mismatch)"
"chr3","51,286,982","51,287,109","-","Elf2","ENSMUSG00000037174.18","Intron","mmu-miR-124-3p","4.500","0.653","8mer (Perfect match)"
"chr3","55,784,645","55,784,715","+","Mab21l1","ENSMUSG00000056947.5","3' UTR","mmu-miR-26a-5p","4.500","0.673","8mer (Perfect match)"
"chr3","60,626,880","60,626,965","+","Mbnl1","ENSMUSG00000027763.13","3' UTR","mmu-miR-183-5p","4.500","0.733","6mer offset (Perfect match)"
"chr3","69,085,306","69,085,428","-","Gm22009","ENSMUSG00000089417.1","ncRNA","mmu-miR-669o-3p","4.500","0.614","compensatory region (Perfect match)"
"chr3","79,603,188","79,603,269","+","Ppid","ENSMUSG00000027804.13","3' UTR","mmu-miR-30e-5p","4.500","0.733","8mer (Perfect match)"
"chr3","83,071,189","83,071,248","+","Plrg1","ENSMUSG00000027998.11","CDS","mmu-miR-18a-5p","4.500","0.762","7mer m8 (Perfect match)"
"chr3","85,660,393","85,660,475","-","Fam160a1","ENSMUSG00000051000.17","3' UTR","mmu-miR-124-3p","4.500","0.545","7mer A1 (Perfect match)"
"chr3","86,608,373","86,608,456","+","Lrba","ENSMUSG00000028080.16","CDS","mmu-let-7g-5p","4.500","0.693","7mer m8 (Perfect match)"
"chr3","88,168,907","88,168,988","+","Mef2d","ENSMUSG00000001419.17","3' UTR","mmu-miR-19b-3p","4.500","0.614","7mer m8 (Perfect match)"
"chr3","88,170,361","88,170,472","+","Mef2d","ENSMUSG00000001419.17","3' UTR","mmu-miR-30d-5p","4.500","0.564","8mer (Perfect match)"
"chr3","88,400,779","88,400,861","-","Pmf1","ENSMUSG00000028066.15","Intron","mmu-miR-96-5p","4.500","0.545","8mer (Perfect match)"
"chr3","88,984,794","88,984,858","+","Ash1l","ENSMUSG00000028053.13","CDS","mmu-miR-301a-3p","4.500","0.772","8mer (Perfect match)"
"chr3","89,078,132","89,078,244","+","Ash1l","ENSMUSG00000028053.13","3' UTR","mmu-miR-183-5p","4.500","0.683","6mer offset (Perfect match)"
"chr3","89,268,261","89,268,308","-","Slc50a1","ENSMUSG00000027953.13","3' UTR","mmu-miR-124-3p","4.500","0.723","8mer (Perfect match)"
"chr3","89,377,803","89,377,884","-","Zbtb7b","ENSMUSG00000028042.15","3' UTR","mmu-miR-124-3p","4.500","0.683","6mer offset (1 mismatch)"
"chr3","89,855,656","89,855,759","+","She","ENSMUSG00000046280.9","3' UTR","mmu-miR-124-3p","4.500","0.812","8mer (Perfect match)"
"chr3","90,280,546","90,280,650","+","Dennd4b","ENSMUSG00000042404.16","3' UTR","mmu-miR-92a-3p","4.500","0.693","8mer (Perfect match)"
"chr3","90,486,857","90,486,915","+","Ilf2","ENSMUSG00000001016.12","CDS","mmu-miR-124-3p","4.500","0.584","8mer (1 mismatch)"
"chr3","95,195,514","95,195,615","-","Gabpb2","ENSMUSG00000038766.16","Intron","mmu-miR-124-3p","4.500","0.762","7mer m8 (Perfect match)"
"chr3","95,812,784","95,812,930","-","Rprd2","ENSMUSG00000028106.13","Intron","mmu-let-7a-5p","4.500","0.644","7mer m8 (Perfect match)"
"chr3","95,946,996","95,947,067","+","Anp32e","ENSMUSG00000015749.12","3' UTR","mmu-miR-25-3p","4.500","0.545","7mer m8 (Perfect match)"
"chr3","96,141,563","96,141,678","+","Otud7b","ENSMUSG00000038495.14","CDS","mmu-miR-124-3p","4.500","0.663","7mer m8 (Perfect match)"
"chr3","96,269,827","96,269,868","+","H2bc18","ENSMUSG00000105827.1","CDS","mmu-miR-99b-5p","4.500","0.693","No seed match"
"chr3","96,407,552","96,407,637","-","Pafah1b1-ps1","ENSMUSG00000097041.1","ncRNA","mmu-let-7b-5p","4.500","0.663","6mer (Perfect match)"
"chr3","96,561,151","96,561,307","+","Txnip","ENSMUSG00000038393.14","3' UTR","mmu-miR-17-5p","4.500","0.733","8mer (Perfect match)"
"chr3","100,567,502","100,567,540","-","Man1a2","ENSMUSG00000008763.16","3' UTR","mmu-miR-30b-5p","4.500","0.713","No seed match"
"chr3","103,962,776","103,962,867","+","Rsbn1","ENSMUSG00000044098.14","3' UTR","mmu-miR-15b-5p","4.500","0.782","8mer (Perfect match)"
"chr3","104,653,326","104,653,415","+","Slc16a1","ENSMUSG00000032902.1","CDS","mmu-miR-16-5p","4.500","0.525","7mer m8 (Perfect match)"
"chr3","104,656,746","104,656,868","+","Slc16a1","ENSMUSG00000032902.1","3' UTR","mmu-miR-181a-5p","4.500","0.703","6mer offset (Perfect match)"
"chr3","108,554,621","108,554,689","-","Scarna2","ENSMUSG00000088185.1","ncRNA","mmu-miR-181a-5p","4.500","0.663","6mer offset (Perfect match)"
"chr3","108,554,689","108,554,723","-","Scarna2","ENSMUSG00000088185.1","ncRNA","mmu-miR-466h-3p","4.500","0.574","6mer (1 mismatch)"
"chr3","108,560,196","108,560,301","-","Tmem167b","ENSMUSG00000068732.5","CDS","mmu-miR-124-3p","4.500","0.673","6mer offset (Perfect match)"
"chr3","122,246,817","122,246,908","+","Gclm","ENSMUSG00000028124.15","Intron","mmu-miR-25-3p","4.500","0.564","7mer m8 (Perfect match)"
"chr3","126,651,261","126,651,331","+","Camk2d","ENSMUSG00000053819.16","Intron","mmu-miR-466i-5p","4.500","0.703","No seed match"
"chr3","133,033,278","133,033,409","-","Gstcd","ENSMUSG00000028018.15","Intron","mmu-miR-124-3p","4.500","0.743","7mer A1 (Perfect match)"
"chr3","138,902,661","138,902,750","+","Tspan5","ENSMUSG00000028152.10","3' UTR","mmu-miR-199b-3p","4.500","0.792","6mer (Perfect match)"
"chr3","146,001,822","146,001,892","+","Syde2","ENSMUSG00000036863.12","CDS","mmu-miR-124-3p","4.500","0.564","7mer m8 (Perfect match)"
"chr3","146,020,707","146,020,788","+","Syde2","ENSMUSG00000036863.12","3' UTR","mmu-miR-16-5p","4.500","0.693","8mer (Perfect match)"
"chr3","146,436,600","146,436,661","+","Ssx2ip","ENSMUSG00000036825.12","CDS","mmu-miR-124-3p","4.500","0.535","7mer m8 (Perfect match)"
"chr3","146,731,247","146,731,402","-","Prkacb","ENSMUSG00000005034.15","3' UTR","mmu-miR-19b-3p","4.500","0.624","7mer A1 (Perfect match)"
"chr3","152,235,651","152,235,756","+","Fubp1","ENSMUSG00000028034.15","3' UTR","mmu-miR-93-5p","4.500","0.743","6mer (Perfect match)"
"chr3","152,303,334","152,303,481","-","Miga1","ENSMUSG00000054942.13","Intron","mmu-let-7c-5p","4.500","0.644","8mer (Perfect match)"
"chr3","152,314,691","152,314,801","-","Miga1","ENSMUSG00000054942.13","Intron","mmu-miR-466i-5p","4.500","0.644","No seed match"
"chr3","152,392,833","152,393,067","+","Usp33","ENSMUSG00000025437.15","3' UTR","mmu-miR-15a-5p","4.500","0.673","7mer m8 (Perfect match)"
"chr4","3,616,267","3,616,430","+","Tgs1","ENSMUSG00000028233.6","3' UTR","mmu-let-7i-5p","4.500","0.762","7mer m8 (Perfect match)"
"chr4","8,773,908","8,774,016","+","Chd7","ENSMUSG00000041235.12","Intron","mmu-miR-124-3p","4.500","0.723","7mer m8 (Perfect match)"
"chr4","8,866,270","8,866,324","+","Chd7","ENSMUSG00000041235.12","CDS","mmu-miR-16-5p","4.500","0.772","8mer (Perfect match)"
"chr4","9,630,420","9,630,522","-","Asph","ENSMUSG00000028207.18","3' UTR","mmu-miR-124-3p","4.500","0.752","7mer m8 (1 mismatch)"
"chr4","11,199,363","11,199,433","+","Ccne2","ENSMUSG00000028212.16","CDS","mmu-miR-125b-5p","4.500","0.545","6mer offset (Perfect match)"
"chr4","15,286,670","15,286,737","+","Tmem64","ENSMUSG00000043252.8","3' UTR","mmu-miR-124-3p","4.500","0.594","6mer offset (Perfect match)"
"chr4","21,870,068","21,870,166","+","Pnisr","ENSMUSG00000028248.15","3' UTR","mmu-miR-183-5p","4.500","0.505","8mer (Perfect match)"
"chr4","43,583,624","43,583,731","+","Rgp1","ENSMUSG00000028468.15","3' UTR","mmu-let-7c-5p","4.500","0.703","7mer m8 (Perfect match)"
"chr4","44,844,642","44,844,735","+","Zcchc7","ENSMUSG00000035649.17","Intron","mmu-miR-466i-5p","4.500","0.693","No seed match"
"chr4","45,359,809","45,359,899","+","Dcaf10","ENSMUSG00000035572.16","CDS","mmu-miR-93-5p","4.500","0.545","8mer (Perfect match)"
"chr4","46,382,572","46,382,639","-","Trmo","ENSMUSG00000028331.12","CDS","mmu-miR-103-3p","4.500","0.535","6mer (1 mismatch)"
"chr4","46,460,153","46,460,239","+","Anp32b","ENSMUSG00000028333.10","CDS","mmu-miR-30c-5p","4.500","0.545","8mer (1 mismatch)"
"chr4","47,312,111","47,312,190","+","Col15a1","ENSMUSG00000028339.17","CDS","mmu-miR-27b-3p","4.500","0.683","8mer (Perfect match)"
"chr4","47,414,358","47,414,404","+","Tgfbr1","ENSMUSG00000007613.15","3' UTR","mmu-miR-96-5p","4.500","0.772","7mer m8 (Perfect match)"
"chr4","48,622,412","48,622,499","+","Tmeff1","ENSMUSG00000028347.14","Intron","mmu-miR-124-3p","4.500","0.515","7mer m8 (Perfect match)"
"chr4","54,982,447","54,982,531","+","Zfp462","ENSMUSG00000060206.11","Intron","mmu-miR-466i-5p","4.500","0.663","No seed match"
"chr4","59,592,209","59,592,280","+","Hsdl2","ENSMUSG00000028383.17","CDS","mmu-miR-16-5p","4.500","0.525","6mer offset (Perfect match)"
"chr4","59,662,715","59,662,825","+","E130308A19Rik","ENSMUSG00000045071.14","Intron","mmu-miR-124-3p","4.500","0.752","8mer (Perfect match)"
"chr4","63,368,204","63,368,291","-","Akna","ENSMUSG00000039158.11","CDS","mmu-let-7d-5p","4.500","0.525","8mer (Perfect match)"
"chr4","72,170,702","72,170,773","-","Tle1","ENSMUSG00000008305.18","CDS","mmu-miR-124-3p","4.500","0.545","6mer offset (1 mismatch)"
"chr4","82,296,293","82,296,420","-","Nfib","ENSMUSG00000008575.17","3' UTR","mmu-miR-30d-5p","4.500","0.634","7mer m8 (Perfect match)"
"chr4","86,579,616","86,579,714","-","Haus6","ENSMUSG00000038047.18","3' UTR","mmu-miR-20a-5p","4.500","0.713","8mer (Perfect match)"
"chr4","94,944,343","94,944,441","-","Mysm1","ENSMUSG00000062627.9","3' UTR","mmu-miR-17-5p","4.500","0.752","8mer (Perfect match)"
"chr4","99,986,949","99,987,042","+","Pgm1","ENSMUSG00000025791.18","3' UTR","mmu-miR-15b-5p","4.500","0.683","7mer m8 (Perfect match)"
"chr4","99,987,109","99,987,235","+","Pgm1","ENSMUSG00000025791.18","3' UTR","mmu-miR-30e-5p","4.500","0.752","8mer (Perfect match)"
"chr4","101,464,512","101,464,555","+","Ak4","ENSMUSG00000028527.18","3' UTR","mmu-miR-16-5p","4.500","0.792","8mer (Perfect match)"
"chr4","103,132,374","103,132,493","+","Mier1","ENSMUSG00000028522.16","Intron","mmu-let-7c-5p","4.500","0.545","8mer (Perfect match)"
"chr4","105,089,578","105,089,687","-","Prkaa2","ENSMUSG00000028518.8","Intron","mmu-miR-124-3p","4.500","0.762","7mer m8 (Perfect match)"
"chr4","106,413,317","106,413,453","+","Usp24","ENSMUSG00000028514.15","Intron","mmu-miR-124-3p","4.500","0.723","8mer (Perfect match)"
"chr4","106,943,527","106,943,640","+","Ssbp3","ENSMUSG00000061887.14","Intron","mmu-miR-20a-5p","4.500","0.653","8mer (Perfect match)"
"chr4","107,449,579","107,449,701","+","Glis1","ENSMUSG00000034762.9","Intron","mmu-miR-124-3p","4.500","0.644","8mer (Perfect match)"
"chr4","107,813,012","107,813,090","+","Lrp8","ENSMUSG00000028613.15","Intron","mmu-miR-466i-5p","4.500","0.535","No seed match"
"chr4","108,513,401","108,513,504","+","Tut4","ENSMUSG00000034610.14","CDS","mmu-let-7c-5p","4.500","0.733","7mer m8 (Perfect match)"
"chr4","111,290,807","111,290,870","+","Gm12804","ENSMUSG00000081068.1","ncRNA","mmu-miR-124-3p","4.500","0.673","7mer m8 (Perfect match)"
"chr4","115,042,511","115,042,590","+","Stil","ENSMUSG00000028718.16","3' UTR","mmu-miR-106b-5p","4.500","0.624","8mer (Perfect match)"
"chr4","116,048,459","116,048,542","-","Nsun4","ENSMUSG00000028706.14","CDS","mmu-miR-16-5p","4.500","0.663","7mer m8 (Perfect match)"
"chr4","116,299,881","116,299,992","+","Pik3r3","ENSMUSG00000028698.13","3' UTR","mmu-miR-19a-3p","4.500","0.772","8mer (Perfect match)"
"chr4","116,601,355","116,601,417","-","Nasp","ENSMUSG00000028693.15","3' UTR","mmu-miR-29b-3p","4.500","0.713","7mer m8 (Perfect match)"
"chr4","116,601,417","116,601,482","-","Nasp","ENSMUSG00000028693.15","3' UTR","mmu-miR-29c-3p","4.500","0.703","8mer (Perfect match)"
"chr4","116,604,757","116,604,813","-","Nasp","ENSMUSG00000028693.15","CDS","mmu-miR-103-3p","4.500","0.604","8mer (Perfect match)"
"chr4","116,888,432","116,888,547","+","Zswim5","ENSMUSG00000033948.3","Intron","mmu-miR-124-3p","4.500","0.733","7mer m8 (Perfect match)"
"chr4","117,154,101","117,154,160","-","Gm22980","ENSMUSG00000064542.1","ncRNA","mmu-miR-16-5p","4.500","0.713","7mer m8 (Perfect match)"
"chr4","118,437,029","118,437,114","-","Cdc20","ENSMUSG00000006398.15","CDS","mmu-miR-19b-3p","4.500","0.683","7mer m8 (Perfect match)"
"chr4","119,626,585","119,626,729","+","Foxj3","ENSMUSG00000032998.16","3' UTR","mmu-miR-124-3p","4.500","0.762","6mer offset (1 mismatch)"
"chr4","122,871,416","122,871,497","-","Cap1","ENSMUSG00000028656.14","CDS","mmu-miR-16-5p","4.500","0.673","6mer (Perfect match)"
"chr4","126,139,250","126,139,361","+","Stk40","ENSMUSG00000042608.15","3' UTR","mmu-let-7c-5p","4.500","0.574","7mer m8 (Perfect match)"
"chr4","126,344,370","126,344,463","-","Ago3","ENSMUSG00000028842.15","3' UTR","mmu-miR-124-3p","4.500","0.733","7mer A1 (1 mismatch)"
"chr4","128,955,222","128,955,344","-","Azin2","ENSMUSG00000028789.16","Intron","mmu-let-7b-5p","4.500","0.614","8mer (Perfect match)"
"chr4","129,215,291","129,215,387","+","Yars","ENSMUSG00000028811.12","CDS","mmu-miR-17-3p","4.500","0.525","7mer m8 (Perfect match)"
"chr4","129,326,351","129,326,409","-","Rbbp4","ENSMUSG00000057236.10","Intron","mmu-miR-466i-5p","4.500","0.743","No seed match"
"chr4","129,514,918","129,514,973","+","Marcksl1","ENSMUSG00000047945.6","CDS","mmu-miR-124-3p","4.500","0.673","No seed match"
"chr4","130,740,205","130,740,276","+","Pum1","ENSMUSG00000028580.15","Intron","mmu-miR-466f-3p","4.500","0.772","No seed match"
"chr4","132,020,879","132,020,948","-","Epb41","ENSMUSG00000028906.17","Intron","mmu-miR-466i-5p","4.500","0.554","No seed match"
"chr4","132,205,393","132,205,483","-","Ythdf2","ENSMUSG00000040025.17","CDS","mmu-miR-125a-5p","4.500","0.644","8mer (Perfect match)"
"chr4","132,677,732","132,677,828","+","Eya3","ENSMUSG00000028886.15","Intron","mmu-let-7b-5p","4.500","0.782","7mer m8 (Perfect match)"
"chr4","133,018,675","133,018,765","+","Ahdc1","ENSMUSG00000037692.14","Intron","mmu-miR-342-3p","4.500","0.574","8mer (Perfect match)"
"chr4","133,720,871","133,720,966","-","Arid1a","ENSMUSG00000007880.16","CDS","mmu-miR-18a-5p","4.500","0.584","7mer A1 (Perfect match)"
"chr4","136,193,526","136,193,614","+","E2f2","ENSMUSG00000018983.9","3' UTR","mmu-miR-301a-3p","4.500","0.683","7mer m8 (Perfect match)"
"chr4","136,547,499","136,547,611","+","Luzp1","ENSMUSG00000001089.14","3' UTR","mmu-miR-669c-5p","4.500","0.515","8mer (Perfect match)"
"chr4","136,548,838","136,548,928","+","Luzp1","ENSMUSG00000001089.14","3' UTR","mmu-miR-16-5p","4.500","0.703","7mer m8 (Perfect match)"
"chr4","138,239,535","138,239,626","+","Hp1bp3","ENSMUSG00000028759.13","CDS","mmu-miR-23a-3p","4.500","0.733","7mer m8 (Perfect match)"
"chr4","138,312,055","138,312,163","+","Ddost","ENSMUSG00000028757.4","3' UTR","mmu-let-7i-5p","4.500","0.693","7mer A1 (Perfect match)"
"chr4","138,457,759","138,457,825","+","Camk2n1","ENSMUSG00000046447.3","3' UTR","mmu-miR-96-5p","4.500","0.743","8mer (Perfect match)"
"chr4","140,239,291","140,239,378","-","Igsf21","ENSMUSG00000040972.8","Intron","mmu-miR-466i-5p","4.500","0.545","No seed match"
"chr4","140,976,119","140,976,174","+","Sdhb","ENSMUSG00000009863.14","CDS","mmu-miR-124-3p","4.500","0.762","6mer offset (Perfect match)"
"chr4","141,022,397","141,022,508","-","Crocc","ENSMUSG00000040860.16","CDS","mmu-miR-124-3p","4.500","0.584","6mer offset (Perfect match)"
"chr4","141,468,568","141,468,598","-","Spen","ENSMUSG00000040761.16","3' UTR","mmu-miR-301a-3p","4.500","0.525","8mer (Perfect match)"
"chr4","141,468,680","141,468,757","-","Spen","ENSMUSG00000040761.16","3' UTR","mmu-miR-30b-5p","4.500","0.683","8mer (Perfect match)"
"chr4","143,127,970","143,128,089","-","Prdm2","ENSMUSG00000057637.13","Intron","mmu-let-7b-5p","4.500","0.752","7mer m8 (Perfect match)"
"chr4","143,267,935","143,268,000","-","Pdpn","ENSMUSG00000028583.14","3' UTR","mmu-miR-124-3p","4.500","0.515","7mer m8 (Perfect match)"
"chr4","143,370,494","143,370,611","+","Lrrc38","ENSMUSG00000028584.3","3' UTR","mmu-miR-124-3p","4.500","0.594","7mer A1 (1 mismatch)"
"chr4","148,617,092","148,617,194","-","Tardbp","ENSMUSG00000041459.15","3' UTR","mmu-miR-181d-5p","4.500","0.743","6mer offset (Perfect match)"
"chr4","149,234,059","149,234,142","-","Kif1b","ENSMUSG00000063077.15","3' UTR","mmu-miR-124-3p","4.500","0.683","7mer A1 (Perfect match)"
"chr4","149,372,838","149,372,936","-","Ube4b","ENSMUSG00000028960.20","CDS","mmu-let-7c-5p","4.500","0.723","8mer (Perfect match)"
"chr4","150,621,825","150,621,872","+","Rere","ENSMUSG00000039852.17","3' UTR","mmu-miR-182-5p","4.500","0.713","7mer m8 (Perfect match)"
"chr4","150,867,094","150,867,129","+","Errfi1","ENSMUSG00000028967.10","CDS","mmu-let-7c-5p","4.500","0.802","7mer A1 (1 mismatch)"
"chr4","151,062,572","151,062,630","-","Camta1","ENSMUSG00000014592.21","3' UTR","mmu-miR-301a-3p","4.500","0.693","7mer m8 (Perfect match)"
"chr4","151,664,125","151,664,158","-","Camta1","ENSMUSG00000014592.21","Intron","mmu-miR-466i-5p","4.500","0.733","No seed match"
"chr4","152,260,886","152,261,031","+","Acot7","ENSMUSG00000028937.14","CDS","mmu-miR-124-3p","4.500","0.792","7mer m8 (Perfect match)"
"chr4","152,303,090","152,303,145","+","Icmt","ENSMUSG00000039662.16","CDS","mmu-miR-17-5p","4.500","0.693","6mer (Perfect match)"
"chr4","155,154,241","155,154,332","-","Ski","ENSMUSG00000029050.15","3' UTR","mmu-miR-16-5p","4.500","0.713","8mer (Perfect match)"
"chr4","155,516,665","155,516,753","+","Gnb1","ENSMUSG00000029064.15","Intron","mmu-miR-96-5p","4.500","0.792","7mer m8 (Perfect match)"
"chr4","155,695,543","155,695,697","+","Fndc10","ENSMUSG00000074738.2","3' UTR","mmu-miR-484","4.500","0.515","7mer m8 (Perfect match)"
"chr4","155,715,537","155,715,610","+","Ssu72","ENSMUSG00000029038.9","CDS","mmu-let-7k","4.500","0.515","6mer (1 mismatch)"
"chr4","155,715,537","155,715,610","+","Ssu72","ENSMUSG00000029038.9","CDS","mmu-miR-125b-5p","4.500","0.723","6mer offset (Perfect match)"
"chr4","156,248,997","156,249,074","-","Samd11","ENSMUSG00000096351.2","CDS","mmu-miR-124-3p","4.500","0.545","6mer (1 mismatch)"
"chr5","8,454,527","8,454,628","+","Slc25a40","ENSMUSG00000054099.11","3' UTR","mmu-miR-93-5p","4.500","0.594","8mer (Perfect match)"
"chr5","15,964,975","15,965,114","+","Cacna2d1","ENSMUSG00000040118.15","Intron","mmu-miR-466i-5p","4.500","0.515","6mer (1 mismatch)"
"chr5","16,372,681","16,372,737","+","Cacna2d1","ENSMUSG00000040118.15","3' UTR","mmu-miR-16-5p","4.500","0.752","7mer m8 (Perfect match)"
"chr5","24,565,910","24,565,987","-","Abcf2","ENSMUSG00000028953.10","CDS","mmu-miR-124-3p","4.500","0.703","No seed match"
"chr5","32,156,613","32,156,692","+","Fosl2","ENSMUSG00000029135.10","3' UTR","mmu-miR-466i-5p","4.500","0.673","6mer offset (Perfect match)"
"chr5","32,483,374","32,483,467","+","Ppp1cb","ENSMUSG00000014956.15","CDS","mmu-miR-15b-5p","4.500","0.723","7mer A1 (Perfect match)"
"chr5","33,640,607","33,640,774","-","Slbp","ENSMUSG00000004642.13","3' UTR","mmu-miR-124-3p","4.500","0.584","7mer A1 (Perfect match)"
"chr5","33,891,796","33,891,875","+","Nsd2","ENSMUSG00000057406.16","Intron","mmu-miR-124-3p","4.500","0.545","6mer offset (Perfect match)"
"chr5","33,899,344","33,899,472","-","Nelfa","ENSMUSG00000029111.7","CDS","mmu-let-7c-5p","4.500","0.683","8mer (Perfect match)"
"chr5","45,730,568","45,730,628","-","Lcorl","ENSMUSG00000015882.18","3' UTR","mmu-miR-130a-3p","4.500","0.693","8mer (Perfect match)"
"chr5","45,733,473","45,733,513","-","Lcorl","ENSMUSG00000015882.18","CDS","mmu-miR-125b-5p","4.500","0.723","7mer A1 (Perfect match)"
"chr5","52,184,588","52,184,710","-","Dhx15","ENSMUSG00000029169.11","CDS","mmu-miR-124-3p","4.500","0.743","8mer (1 mismatch)"
"chr5","65,829,493","65,829,553","+","N4bp2","ENSMUSG00000037795.14","3' UTR","mmu-miR-25-3p","4.500","0.604","7mer m8 (Perfect match)"
"chr5","67,787,774","67,787,882","-","Atp8a1","ENSMUSG00000037685.15","Intron","mmu-miR-124-3p","4.500","0.644","7mer m8 (Perfect match)"
"chr5","76,644,899","76,645,031","+","Cep135","ENSMUSG00000036403.15","3' UTR","mmu-miR-301a-3p","4.500","0.574","8mer (Perfect match)"
"chr5","77,342,597","77,342,655","+","Polr2b","ENSMUSG00000029250.5","CDS","mmu-miR-18a-5p","4.500","0.545","7mer A1 (Perfect match)"
"chr5","77,349,353","77,349,441","-","Igfbp7","ENSMUSG00000036256.13","3' UTR","mmu-miR-24-3p","4.500","0.673","No seed match"
"chr5","77,407,928","77,408,002","-","Igfbp7","ENSMUSG00000036256.13","CDS","mmu-miR-16-5p","4.500","0.723","7mer m8 (Perfect match)"
"chr5","86,836,268","86,836,354","+","Ythdc1","ENSMUSG00000035851.14","3' UTR","mmu-miR-16-5p","4.500","0.653","8mer (Perfect match)"
"chr5","88,641,339","88,641,443","+","Rufy3","ENSMUSG00000029291.11","3' UTR","mmu-let-7b-5p","4.500","0.634","7mer m8 (Perfect match)"
"chr5","88,641,339","88,641,443","+","Rufy3","ENSMUSG00000029291.11","3' UTR","mmu-let-7c-5p","4.500","0.743","7mer m8 (Perfect match)"
"chr5","88,756,572","88,756,629","+","Mob1b","ENSMUSG00000006262.15","3' UTR","mmu-miR-124-3p","4.500","0.762","7mer m8 (Perfect match)"
"chr5","90,244,291","90,244,387","-","Ankrd17","ENSMUSG00000055204.15","CDS","mmu-miR-16-5p","4.500","0.663","8mer (Perfect match)"
"chr5","93,270,927","93,271,043","+","Ccng2","ENSMUSG00000029385.14","CDS","mmu-miR-181a-5p","4.500","0.663","7mer A1 (1 mismatch)"
"chr5","96,077,294","96,077,366","-","Cnot6l","ENSMUSG00000034724.18","CDS","mmu-miR-124-3p","4.500","0.782","7mer m8 (1 mismatch)"
"chr5","99,218,363","99,218,460","-","Rasgef1b","ENSMUSG00000089809.9","3' UTR","mmu-miR-15b-5p","4.500","0.673","8mer (Perfect match)"
"chr5","101,834,709","101,834,759","-","Wdfy3","ENSMUSG00000043940.15","3' UTR","mmu-miR-27a-3p","4.500","0.693","8mer (1 mismatch)"
"chr5","101,917,214","101,917,315","-","Wdfy3","ENSMUSG00000043940.15","Intron","mmu-miR-466i-5p","4.500","0.673","No seed match"
"chr5","107,106,895","107,106,995","-","Tgfbr3","ENSMUSG00000029287.14","3' UTR","mmu-let-7f-5p","4.500","0.653","8mer (Perfect match)"
"chr5","107,909,001","107,909,129","-","Dipk1a","ENSMUSG00000029270.10","3' UTR","mmu-miR-19b-3p","4.500","0.683","8mer (Perfect match)"
"chr5","108,108,006","108,108,062","+","Mtf2","ENSMUSG00000029267.17","3' UTR","mmu-miR-19b-3p","4.500","0.653","7mer A1 (Perfect match)"
"chr5","108,122,083","108,122,133","-","Tmed5","ENSMUSG00000063406.11","3' UTR","mmu-miR-124-3p","4.500","0.574","7mer A1 (1 mismatch)"
"chr5","108,525,467","108,525,531","-","Cplx1","ENSMUSG00000033615.9","CDS","mmu-miR-15a-5p","4.500","0.743","8mer (Perfect match)"
"chr5","108,525,467","108,525,531","-","Cplx1","ENSMUSG00000033615.9","CDS","mmu-miR-16-5p","4.500","0.703","8mer (Perfect match)"
"chr5","111,056,302","111,056,410","+","Ttc28","ENSMUSG00000033209.17","Intron","mmu-miR-124-3p","4.500","0.535","7mer m8 (1 mismatch)"
"chr5","114,131,401","114,131,483","+","Ung","ENSMUSG00000029591.14","CDS","mmu-miR-124-3p","4.500","0.713","6mer offset (Perfect match)"
"chr5","114,585,107","114,585,204","+","Fam222a","ENSMUSG00000041930.7","Intron","mmu-miR-92a-3p","4.500","0.614","7mer m8 (Perfect match)"
"chr5","115,110,512","115,110,608","-","Acads","ENSMUSG00000029545.13","3' UTR","mmu-miR-124-3p","4.500","0.594","6mer offset (Perfect match)"
"chr5","115,298,692","115,298,831","-","Dynll1","ENSMUSG00000009013.5","CDS","mmu-let-7g-5p","4.500","0.683","6mer offset (Perfect match)"
"chr5","115,329,006","115,329,100","+","Srsf9","ENSMUSG00000029538.14","Intron","mmu-miR-124-3p","4.500","0.634","6mer (Perfect match)"
"chr5","117,382,382","117,382,471","-","Rfc5","ENSMUSG00000029363.14","CDS","mmu-miR-124-3p","4.500","0.663","6mer (1 mismatch)"
"chr5","118,638,577","118,638,694","+","Med13l","ENSMUSG00000018076.12","Intron","mmu-miR-466i-5p","4.500","0.564","No seed match"
"chr5","121,375,187","121,375,253","-","Trafd1","ENSMUSG00000042726.14","CDS","mmu-miR-124-3p","4.500","0.683","7mer A1 (Perfect match)"
"chr5","121,853,913","121,854,011","+","Pheta1","ENSMUSG00000044134.9","3' UTR","mmu-miR-30d-5p","4.500","0.703","8mer (Perfect match)"
"chr5","122,323,824","122,323,885","-","Rad9b","ENSMUSG00000038569.13","3' UTR","mmu-miR-182-5p","4.500","0.762","8mer (Perfect match)"
"chr5","122,474,388","122,474,504","-","Atp2a2","ENSMUSG00000029467.15","Intron","mmu-let-7b-5p","4.500","0.782","7mer m8 (Perfect match)"
"chr5","122,759,761","122,759,961","-","Camkk2","ENSMUSG00000029471.13","Intron","mmu-miR-466i-5p","4.500","0.762","No seed match"
"chr5","123,336,695","123,336,814","-","Gm15860","ENSMUSG00000087336.2","ncRNA","mmu-miR-15b-5p","4.500","0.614","8mer (Perfect match)"
"chr5","124,277,414","124,277,500","-","Mphosph9","ENSMUSG00000038126.17","Intron","mmu-miR-466i-5p","4.500","0.515","No seed match"
"chr5","125,073,101","125,073,274","-","Ncor2","ENSMUSG00000029478.16","Intron","mmu-miR-466i-5p","4.500","0.723","6mer (1 mismatch)"
"chr5","125,164,816","125,164,893","-","Ncor2","ENSMUSG00000029478.16","Intron","mmu-miR-466i-5p","4.500","0.762","No seed match"
"chr5","125,456,812","125,456,905","+","Bri3bp","ENSMUSG00000037905.13","3' UTR","mmu-miR-124-3p","4.500","0.693","6mer (Perfect match)"
"chr5","125,458,767","125,458,819","+","Bri3bp","ENSMUSG00000037905.13","3' UTR","mmu-miR-124-3p","4.500","0.634","6mer (1 mismatch)"
"chr5","129,984,380","129,984,483","+","Vkorc1l1","ENSMUSG00000066735.8","3' UTR","mmu-miR-671-5p","4.500","0.723","7mer m8 (Perfect match)"
"chr5","130,241,389","130,241,471","+","Tmem248","ENSMUSG00000053094.15","3' UTR","mmu-miR-124-3p","4.500","0.614","6mer offset (Perfect match)"
"chr5","131,233,454","131,233,531","-","Galnt17","ENSMUSG00000034040.16","Intron","mmu-miR-466i-5p","4.500","0.525","8mer (1 mismatch)"
"chr5","131,276,867","131,276,946","-","Galnt17","ENSMUSG00000034040.16","Intron","mmu-miR-466i-5p","4.500","0.703","7mer m8 (1 mismatch)"
"chr5","134,380,022","134,380,136","-","Gtf2ird1","ENSMUSG00000023079.14","Intron","mmu-miR-124-3p","4.500","0.733","7mer m8 (Perfect match)"
"chr5","134,592,182","134,592,293","+","Rfc2","ENSMUSG00000023104.9","Intron","mmu-miR-124-3p","4.500","0.515","7mer m8 (Perfect match)"
"chr5","135,065,180","135,065,268","+","Dnajc30","ENSMUSG00000061118.8","3' UTR","mmu-miR-182-5p","4.500","0.683","7mer m8 (Perfect match)"
"chr5","135,784,189","135,784,250","+","Mdh2","ENSMUSG00000019179.10","CDS","mmu-miR-124-3p","4.500","0.564","7mer A1 (1 mismatch)"
"chr5","138,169,396","138,169,468","-","Mcm7","ENSMUSG00000029730.16","CDS","mmu-miR-30d-5p","4.500","0.653","8mer (Perfect match)"
"chr5","141,418,145","141,418,222","+","Sdk1","ENSMUSG00000039683.16","Intron","mmu-miR-466i-5p","4.500","0.614","No seed match"
"chr5","141,616,347","141,616,414","+","Sdk1","ENSMUSG00000039683.16","Intron","mmu-miR-466i-5p","4.500","0.634","No seed match"
"chr5","142,598,160","142,598,262","-","Mmd2","ENSMUSG00000039533.8","Intron","mmu-miR-466i-5p","4.500","0.772","No seed match"
"chr5","142,904,481","142,904,616","-","Actb","ENSMUSG00000029580.14","CDS","mmu-miR-25-3p","4.500","0.515","7mer m8 (1 mismatch)"
"chr5","143,324,160","143,324,258","-","Zdhhc4","ENSMUSG00000001844.10","CDS","mmu-miR-124-3p","4.500","0.653","7mer A1 (Perfect match)"
"chr5","143,711,018","143,711,153","-","Usp42","ENSMUSG00000051306.7","3' UTR","mmu-miR-103-3p","4.500","0.693","7mer m8 (Perfect match)"
"chr5","143,711,018","143,711,153","-","Usp42","ENSMUSG00000051306.7","3' UTR","mmu-miR-16-5p","4.500","0.673","7mer m8 (Perfect match)"
"chr5","143,717,113","143,717,212","-","Usp42","ENSMUSG00000051306.7","CDS","mmu-miR-296-3p","4.500","0.703","6mer (Perfect match)"
"chr5","144,858,953","144,859,064","+","Trrap","ENSMUSG00000045482.16","CDS","mmu-miR-124-3p","4.500","0.802","6mer (Perfect match)"
"chr5","151,642,854","151,642,920","-","Rfc3","ENSMUSG00000033970.15","CDS","mmu-miR-124-3p","4.500","0.733","6mer (Perfect match)"
"chr6","4,505,823","4,505,908","+","Col1a2","ENSMUSG00000029661.16","CDS","mmu-miR-497a-5p","4.500","0.693","7mer m8 (Perfect match)"
"chr6","4,965,784","4,965,880","+","Ppp1r9a","ENSMUSG00000032827.15","Intron","mmu-miR-124-3p","4.500","0.683","7mer m8 (Perfect match)"
"chr6","8,531,998","8,532,082","+","Glcci1","ENSMUSG00000029638.17","Intron","mmu-miR-196a-5p","4.500","0.743","6mer (1 mismatch)"
"chr6","24,615,741","24,615,841","-","Wasl","ENSMUSG00000029684.14","3' UTR","mmu-miR-19b-3p","4.500","0.743","7mer A1 (Perfect match)"
"chr6","29,200,473","29,200,557","-","Impdh1","ENSMUSG00000003500.13","3' UTR","mmu-miR-19a-3p","4.500","0.743","8mer (Perfect match)"
"chr6","29,201,051","29,201,106","-","Impdh1","ENSMUSG00000003500.13","3' UTR","mmu-miR-19b-3p","4.500","0.663","7mer m8 (Perfect match)"
"chr6","29,554,836","29,554,935","-","Tnpo3","ENSMUSG00000012535.14","CDS","mmu-miR-16-5p","4.500","0.683","7mer m8 (Perfect match)"
"chr6","30,165,961","30,165,988","-","mmu-mir-182","MI0000224","miRNA","mmu-let-7b-5p","4.500","0.644","No seed match"
"chr6","30,435,579","30,435,644","+","Klhdc10","ENSMUSG00000029775.14","Intron","mmu-miR-466i-5p","4.500","0.782","No seed match"
"chr6","30,453,049","30,453,136","+","Klhdc10","ENSMUSG00000029775.14","3' UTR","mmu-miR-92a-3p","4.500","0.693","8mer (Perfect match)"
"chr6","33,277,266","33,277,381","+","Exoc4","ENSMUSG00000029763.17","CDS","mmu-miR-124-3p","4.500","0.683","6mer offset (Perfect match)"
"chr6","35,080,103","35,080,176","-","Cnot4","ENSMUSG00000038784.13","CDS","mmu-miR-16-5p","4.500","0.822","7mer m8 (Perfect match)"
"chr6","38,194,966","38,195,086","-","D630045J12Rik","ENSMUSG00000063455.16","CDS","mmu-let-7a-5p","4.500","0.762","7mer m8 (Perfect match)"
"chr6","38,506,452","38,506,541","+","Ubn2","ENSMUSG00000038538.17","3' UTR","mmu-miR-15a-5p","4.500","0.584","8mer (Perfect match)"
"chr6","39,508,238","39,508,321","-","Dennd2a","ENSMUSG00000038456.9","CDS","mmu-miR-17-5p","4.500","0.525","8mer (Perfect match)"
"chr6","40,019,791","40,019,899","+","Tmem178b","ENSMUSG00000057716.7","Intron","mmu-miR-106b-5p","4.500","0.673","8mer (Perfect match)"
"chr6","40,073,948","40,074,049","+","Tmem178b","ENSMUSG00000057716.7","Intron","mmu-miR-124-3p","4.500","0.683","7mer m8 (Perfect match)"
"chr6","47,574,709","47,574,795","-","Ezh2","ENSMUSG00000029687.16","Intron","mmu-miR-466i-5p","4.500","0.604","No seed match"
"chr6","47,788,073","47,788,124","-","Rny1","ENSMUSG00000065701.1","ncRNA","mmu-miR-106a-5p","4.500","0.515","6mer (Perfect match)"
"chr6","47,788,073","47,788,124","-","Rny1","ENSMUSG00000065701.1","ncRNA","mmu-miR-30b-5p","4.500","0.535","No seed match"
"chr6","47,905,872","47,905,920","+","Zfp282","ENSMUSG00000025821.9","3' UTR","mmu-miR-191-5p","4.500","0.673","7mer A1 (Perfect match)"
"chr6","49,262,342","49,262,444","-","Tra2a","ENSMUSG00000029817.11","Intron","mmu-miR-19b-3p","4.500","0.535","8mer (Perfect match)"
"chr6","50,300,944","50,301,024","-","Osbpl3","ENSMUSG00000029822.15","CDS","mmu-miR-301a-3p","4.500","0.634","8mer (Perfect match)"
"chr6","52,769,251","52,769,376","-","Jazf1","ENSMUSG00000063568.11","3' UTR","mmu-miR-106b-5p","4.500","0.762","7mer m8 (Perfect match)"
"chr6","58,919,820","58,919,882","+","Herc3","ENSMUSG00000029804.17","3' UTR","mmu-miR-16-5p","4.500","0.703","7mer m8 (Perfect match)"
"chr6","72,107,554","72,107,644","+","St3gal5","ENSMUSG00000056091.12","Intron","mmu-miR-124-3p","4.500","0.782","7mer m8 (Perfect match)"
"chr6","72,350,910","72,351,010","+","0610030E20Rik","ENSMUSG00000058706.5","3' UTR","mmu-miR-301a-3p","4.500","0.693","7mer A1 (Perfect match)"
"chr6","72,432,827","72,432,912","-","Mat2a","ENSMUSG00000053907.10","3' UTR","mmu-miR-30c-5p","4.500","0.733","6mer (1 mismatch)"
"chr6","72,433,244","72,433,284","-","Mat2a","ENSMUSG00000053907.10","CDS","mmu-miR-124-3p","4.500","0.663","7mer m8 (1 mismatch)"
"chr6","83,338,327","83,338,408","+","Mob1a","ENSMUSG00000043131.14","CDS","mmu-miR-106b-5p","4.500","0.802","7mer m8 (Perfect match)"
"chr6","83,362,689","83,362,834","-","Tet3","ENSMUSG00000034832.15","3' UTR","mmu-miR-26a-5p","4.500","0.752","8mer (Perfect match)"
"chr6","83,365,304","83,365,374","-","Tet3","ENSMUSG00000034832.15","3' UTR","mmu-let-7f-5p","4.500","0.703","8mer (Perfect match)"
"chr6","83,958,980","83,959,047","+","Zfp638","ENSMUSG00000030016.14","Intron","mmu-miR-466i-5p","4.500","0.703","7mer m8 (1 mismatch)"
"chr6","83,967,836","83,967,931","+","Zfp638","ENSMUSG00000030016.14","Intron","mmu-miR-124-3p","4.500","0.802","8mer (Perfect match)"
"chr6","87,000,799","87,000,844","+","Aak1","ENSMUSG00000057230.14","3' UTR","mmu-miR-466i-5p","4.500","0.564","6mer (1 mismatch)"
"chr6","87,088,110","87,088,183","+","Gfpt1","ENSMUSG00000029992.14","CDS","mmu-miR-182-5p","4.500","0.535","8mer (Perfect match)"
"chr6","88,504,061","88,504,112","-","Sec61a1","ENSMUSG00000030082.14","3' UTR","mmu-miR-16-5p","4.500","0.713","8mer (Perfect match)"
"chr6","88,855,634","88,855,706","-","Podxl2","ENSMUSG00000033152.13","Intron","mmu-miR-466i-5p","4.500","0.624","No seed match"
"chr6","91,756,692","91,756,807","+","Slc6a6","ENSMUSG00000030096.8","3' UTR","mmu-miR-181d-5p","4.500","0.723","7mer m8 (1 mismatch)"
"chr6","92,429,243","92,429,325","-","Prickle2","ENSMUSG00000030020.13","Intron","mmu-miR-466i-5p","4.500","0.545","No seed match"
"chr6","94,272,267","94,272,376","-","Magi1","ENSMUSG00000045095.16","Intron","mmu-miR-124-3p","4.500","0.782","7mer m8 (Perfect match)"
"chr6","96,033,155","96,033,207","-","Gm5881","ENSMUSG00000107747.1","ncRNA","mmu-miR-124-3p","4.500","0.624","7mer m8 (1 mismatch)"
"chr6","97,387,397","97,387,504","-","Frmd4b","ENSMUSG00000030064.16","Intron","mmu-let-7b-5p","4.500","0.693","6mer (Perfect match)"
"chr6","98,525,735","98,525,799","-","Gm44196","ENSMUSG00000107614.1","ncRNA","mmu-miR-466i-5p","4.500","0.703","No seed match"
"chr6","98,549,131","98,549,238","-","Gm44196|4930595L18Rik","ENSMUSG00000107929.1||ENSMUSG00000107614.1","ncRNA","mmu-miR-30b-5p","4.500","0.772","8mer (Perfect match)"
"chr6","98,590,563","98,590,702","-","Gm44196","ENSMUSG00000107614.1","ncRNA","mmu-miR-301a-3p","4.500","0.564","7mer A1 (Perfect match)"
"chr6","98,625,138","98,625,231","-","Gm44196","ENSMUSG00000107614.1","ncRNA","mmu-miR-124-3p","4.500","0.693","6mer (Perfect match)"
"chr6","98,688,587","98,688,699","-","Gm44196","ENSMUSG00000107614.1","ncRNA","mmu-miR-124-3p","4.500","0.634","7mer A1 (Perfect match)"
"chr6","98,693,720","98,693,818","-","Gm44196","ENSMUSG00000107614.1","ncRNA","mmu-let-7f-5p","4.500","0.673","8mer (Perfect match)"
"chr6","108,818,540","108,818,615","+","Arl8b","ENSMUSG00000030105.8","CDS","mmu-miR-15b-5p","4.500","0.653","8mer (Perfect match)"
"chr6","108,856,503","108,856,587","+","Edem1","ENSMUSG00000030104.9","3' UTR","mmu-miR-124-3p","4.500","0.644","8mer (Perfect match)"
"chr6","112,946,913","112,947,036","-","Srgap3","ENSMUSG00000030257.16","5' UTR","mmu-miR-466i-5p","4.500","0.762","No seed match"
"chr6","113,092,330","113,092,430","+","Setd5","ENSMUSG00000034269.12","Intron","mmu-miR-124-3p","4.500","0.693","7mer m8 (Perfect match)"
"chr6","113,152,539","113,152,590","+","Setd5","ENSMUSG00000034269.12","3' UTR","mmu-miR-124-3p","4.500","0.693","6mer offset (Perfect match)"
"chr6","113,596,342","113,596,407","+","Fancd2","ENSMUSG00000034023.16","3' UTR","mmu-miR-25-3p","4.500","0.723","7mer m8 (Perfect match)"
"chr6","113,747,762","113,747,803","-","Atp2b2","ENSMUSG00000030302.16","3' UTR","mmu-miR-124-3p","4.500","0.713","6mer (Perfect match)"
"chr6","114,249,435","114,249,539","+","Slc6a11","ENSMUSG00000030307.8","3' UTR","mmu-miR-15a-5p","4.500","0.564","8mer (Perfect match)"
"chr6","115,618,962","115,619,025","-","Raf1","ENSMUSG00000000441.17","CDS","mmu-miR-124-3p","4.500","0.743","6mer (1 mismatch)"
"chr6","116,021,311","116,021,379","-","Tmcc1","ENSMUSG00000030126.17","3' UTR","mmu-miR-26a-5p","4.500","0.663","8mer (Perfect match)"
"chr6","116,355,707","116,355,816","+","Marchf8","ENSMUSG00000025702.15","Intron","mmu-miR-16-5p","4.500","0.614","8mer (Perfect match)"
"chr6","117,920,148","117,920,229","+","Hnrnpf","ENSMUSG00000042079.13","Intron","mmu-miR-466i-5p","4.500","0.752","No seed match"
"chr6","119,925,434","119,925,569","-","Wnk1","ENSMUSG00000045962.16","3' UTR","mmu-miR-23a-3p","4.500","0.832","7mer A1 (Perfect match)"
"chr6","119,925,434","119,925,569","-","Wnk1","ENSMUSG00000045962.16","3' UTR","mmu-miR-26a-5p","4.500","0.752","8mer (Perfect match)"
"chr6","120,687,023","120,687,113","+","Cecr2","ENSMUSG00000071226.11","Intron","mmu-miR-466i-5p","4.500","0.673","No seed match"
"chr6","120,758,224","120,758,336","+","Cecr2","ENSMUSG00000071226.11","CDS","mmu-let-7c-5p","4.500","0.634","8mer (Perfect match)"
"chr6","120,804,034","120,804,091","-","Atp6v1e1","ENSMUSG00000019210.10","CDS","mmu-miR-15a-5p","4.500","0.703","7mer m8 (Perfect match)"
"chr6","120,804,034","120,804,091","-","Atp6v1e1","ENSMUSG00000019210.10","CDS","mmu-miR-16-5p","4.500","0.772","7mer m8 (Perfect match)"
"chr6","125,101,444","125,101,461","+","Chd4","ENSMUSG00000063870.12","CDS","mmu-miR-15b-5p","4.500","0.772","No seed match"
"chr6","125,186,422","125,186,456","-","Scarna10|Gm28967","ENSMUSG00000099587.1||ENSMUSG00000089617.1","ncRNA","mmu-miR-183-5p","4.500","0.713","6mer offset (Perfect match)"
"chr6","126,834,448","126,834,499","-","Ndufa9","ENSMUSG00000000399.10","CDS","mmu-miR-124-3p","4.500","0.733","6mer offset (Perfect match)"
"chr6","126,923,472","126,923,570","-","Rad51ap1","ENSMUSG00000030346.16","3' UTR","mmu-miR-125b-5p","4.500","0.673","6mer offset (Perfect match)"
"chr6","126,928,160","126,928,225","-","Rad51ap1","ENSMUSG00000030346.16","CDS","mmu-miR-99b-5p","4.500","0.743","8mer (Perfect match)"
"chr6","127,128,464","127,128,570","-","Ccnd2","ENSMUSG00000000184.12","3' UTR","mmu-miR-15a-5p","4.500","0.525","8mer (Perfect match)"
"chr6","127,128,570","127,128,635","-","Ccnd2","ENSMUSG00000000184.12","3' UTR","mmu-miR-195a-5p","4.500","0.644","7mer A1 (Perfect match)"
"chr6","127,129,650","127,129,724","-","Ccnd2","ENSMUSG00000000184.12","3' UTR","mmu-miR-16-5p","4.500","0.723","7mer A1 (Perfect match)"
"chr6","134,922,247","134,922,296","+","Cdkn1b","ENSMUSG00000003031.14","3' UTR","mmu-miR-19b-3p","4.500","0.703","7mer m8 (Perfect match)"
"chr6","136,560,176","136,560,271","+","Atf7ip","ENSMUSG00000030213.12","CDS","mmu-miR-361-5p","4.500","0.733","8mer (Perfect match)"
"chr6","136,560,913","136,561,028","+","Atf7ip","ENSMUSG00000030213.12","CDS","mmu-let-7b-5p","4.500","0.634","7mer m8 (Perfect match)"
"chr6","136,560,913","136,561,028","+","Atf7ip","ENSMUSG00000030213.12","CDS","mmu-miR-92a-3p","4.500","0.812","7mer m8 (Perfect match)"
"chr6","136,587,153","136,587,242","+","Atf7ip","ENSMUSG00000030213.12","CDS","mmu-miR-124-3p","4.500","0.604","6mer offset (Perfect match)"
"chr6","136,813,953","136,814,079","-","Wbp11","ENSMUSG00000030216.12","3' UTR","mmu-miR-15a-5p","4.500","0.693","8mer (Perfect match)"
"chr6","137,584,110","137,584,227","-","Eps8","ENSMUSG00000015766.14","Intron","mmu-miR-124-3p","4.500","0.614","8mer (Perfect match)"
"chr6","140,654,596","140,654,669","+","Aebp2","ENSMUSG00000030232.18","3' UTR","mmu-miR-92a-3p","4.500","0.723","6mer (Perfect match)"
"chr6","142,764,345","142,764,425","+","Cmas","ENSMUSG00000030282.14","CDS","mmu-let-7c-5p","4.500","0.772","8mer (Perfect match)"
"chr6","144,999,387","144,999,470","-","Bcat1","ENSMUSG00000030268.17","3' UTR","mmu-miR-30d-5p","4.500","0.574","7mer m8 (Perfect match)"
"chr6","144,999,470","144,999,558","-","Bcat1","ENSMUSG00000030268.17","3' UTR","mmu-miR-16-5p","4.500","0.535","7mer A1 (Perfect match)"
"chr6","145,769,752","145,769,893","+","Rassf8","ENSMUSG00000030259.12","Intron","mmu-let-7g-5p","4.500","0.723","8mer (Perfect match)"
"chr6","145,862,128","145,862,172","-","Bhlhe41","ENSMUSG00000030256.11","3' UTR","mmu-miR-93-5p","4.500","0.653","6mer (1 mismatch)"
"chr6","146,650,355","146,650,451","+","Med21","ENSMUSG00000030291.12","3' UTR","mmu-miR-124-3p","4.500","0.574","6mer (Perfect match)"
"chr6","147,110,858","147,110,919","+","Klhl42","ENSMUSG00000040102.10","3' UTR","mmu-miR-124-3p","4.500","0.743","7mer A1 (Perfect match)"
"chr7","4,145,456","4,145,535","+","Leng8","ENSMUSG00000035545.13","CDS","mmu-miR-124-3p","4.500","0.564","6mer (Perfect match)"
"chr7","5,007,544","5,007,611","-","Fiz1","ENSMUSG00000061374.14","3' UTR","mmu-miR-124-3p","4.500","0.673","6mer (Perfect match)"
"chr7","5,079,395","5,079,512","+","U2af2","ENSMUSG00000030435.16","3' UTR","mmu-miR-181a-5p","4.500","0.832","6mer (1 mismatch)"
"chr7","6,734,615","6,734,667","+","Usp29","ENSMUSG00000051527.11","Intron","mmu-miR-466f-3p","4.500","0.683","No seed match"
"chr7","12,848,886","12,848,947","+","Zfp110","ENSMUSG00000058638.14","CDS","mmu-miR-124-3p","4.500","0.723","6mer offset (Perfect match)"
"chr7","13,303,819","13,303,874","+","Lig1","ENSMUSG00000056394.17","CDS","mmu-let-7d-5p","4.500","0.673","8mer (Perfect match)"
"chr7","25,721,491","25,721,607","-","Hnrnpul1","ENSMUSG00000040725.13","3' UTR","mmu-miR-19b-3p","4.500","0.733","8mer (Perfect match)"
"chr7","28,305,903","28,305,972","-","Timm50","ENSMUSG00000003438.17","CDS","mmu-miR-124-3p","4.500","0.723","6mer (1 mismatch)"
"chr7","30,027,338","30,027,410","+","Zfp568","ENSMUSG00000074221.12","3' UTR","mmu-let-7b-5p","4.500","0.545","7mer A1 (Perfect match)"
"chr7","30,267,781","30,267,882","-","Wdr62","ENSMUSG00000037020.16","CDS","mmu-let-7b-5p","4.500","0.564","8mer (Perfect match)"
"chr7","38,266,122","38,266,197","-","Pop4","ENSMUSG00000030423.7","CDS","mmu-miR-25-3p","4.500","0.703","7mer m8 (Perfect match)"
"chr7","44,829,224","44,829,300","+","Nup62","ENSMUSG00000109511.1","CDS","mmu-miR-15b-5p","4.500","0.644","7mer m8 (Perfect match)"
"chr7","44,909,591","44,909,711","-","Ap2a1","ENSMUSG00000060279.14","CDS","mmu-miR-124-3p","4.500","0.772","6mer (Perfect match)"
"chr7","45,710,356","45,710,445","-","Sphk2","ENSMUSG00000057342.15","3' UTR","mmu-miR-301a-3p","4.500","0.812","8mer (Perfect match)"
"chr7","46,791,887","46,791,988","-","Hps5","ENSMUSG00000014418.16","Intron","mmu-miR-466i-5p","4.500","0.713","No seed match"
"chr7","46,855,341","46,855,425","+","Ldha","ENSMUSG00000063229.15","3' UTR","mmu-miR-124-3p","4.500","0.743","6mer (1 mismatch)"
"chr7","46,855,341","46,855,425","+","Ldha","ENSMUSG00000063229.15","3' UTR","mmu-miR-16-5p","4.500","0.673","6mer offset (Perfect match)"
"chr7","46,855,506","46,855,618","+","Ldha","ENSMUSG00000063229.15","3' UTR","mmu-miR-124-3p","4.500","0.693","7mer m8 (1 mismatch)"
"chr7","55,919,425","55,919,494","+","Cyfip1","ENSMUSG00000030447.15","CDS","mmu-miR-22-3p","4.500","0.713","8mer (Perfect match)"
"chr7","59,276,502","59,276,570","+","Ube3a","ENSMUSG00000025326.12","CDS","mmu-miR-15b-5p","4.500","0.723","7mer m8 (Perfect match)"
"chr7","65,662,880","65,662,975","+","Tarsl2","ENSMUSG00000030515.9","Intron","mmu-miR-19b-3p","4.500","0.703","8mer (Perfect match)"
"chr7","73,427,053","73,427,128","-","Chd2","ENSMUSG00000078671.11","3' UTR","mmu-miR-16-5p","4.500","0.752","7mer m8 (Perfect match)"
"chr7","73,968,284","73,968,419","-","St8sia2","ENSMUSG00000025789.9","Intron","mmu-miR-466i-5p","4.500","0.752","No seed match"
"chr7","79,145,620","79,145,744","-","Mfge8","ENSMUSG00000030605.15","CDS","mmu-miR-92a-3p","4.500","0.693","7mer m8 (Perfect match)"
"chr7","79,364,981","79,365,079","+","Abhd2","ENSMUSG00000039202.12","3' UTR","mmu-miR-124-3p","4.500","0.723","7mer A1 (1 mismatch)"
"chr7","79,926,395","79,926,482","-","Arpin","ENSMUSG00000039043.5","3' UTR","mmu-miR-183-5p","4.500","0.762","6mer offset (Perfect match)"
"chr7","80,588,575","80,588,625","-","Crtc3","ENSMUSG00000030527.15","3' UTR","mmu-miR-124-3p","4.500","0.683","8mer (Perfect match)"
"chr7","80,922,197","80,922,283","-","Sec11a","ENSMUSG00000025724.12","Intron","mmu-miR-124-3p","4.500","0.743","8mer (Perfect match)"
"chr7","81,896,524","81,896,606","-","Hdgfl3","ENSMUSG00000025104.13","Intron","mmu-miR-466i-5p","4.500","0.663","No seed match"
"chr7","88,278,166","88,278,329","+","Ctsc","ENSMUSG00000030560.17","CDS","mmu-miR-16-5p","4.500","0.842","7mer m8 (Perfect match)"
"chr7","90,209,132","90,209,229","+","Picalm","ENSMUSG00000039361.11","3' UTR","mmu-miR-20a-5p","4.500","0.545","6mer (Perfect match)"
"chr7","92,651,113","92,651,200","-","Pcf11","ENSMUSG00000041328.16","Intron","mmu-miR-124-3p","4.500","0.525","7mer A1 (Perfect match)"
"chr7","97,621,648","97,621,740","+","Rsf1","ENSMUSG00000035623.14","Intron","mmu-miR-124-3p","4.500","0.634","8mer (Perfect match)"
"chr7","97,689,007","97,689,091","+","Rsf1","ENSMUSG00000035623.14","3' UTR","mmu-miR-342-3p","4.500","0.574","8mer (Perfect match)"
"chr7","100,278,735","100,278,834","+","Pgm2l1","ENSMUSG00000030729.17","3' UTR","mmu-miR-17-5p","4.500","0.762","8mer (Perfect match)"
"chr7","100,714,568","100,714,668","+","Fam168a","ENSMUSG00000029461.17","Intron","mmu-miR-124-3p","4.500","0.644","7mer m8 (Perfect match)"
"chr7","101,911,273","101,911,348","+","Lamtor1","ENSMUSG00000030842.12","CDS","mmu-miR-106b-5p","4.500","0.723","7mer m8 (Perfect match)"
"chr7","110,142,608","110,142,631","+","Wee1","ENSMUSG00000031016.9","3' UTR","mmu-miR-20a-5p","4.500","0.812","No seed match"
"chr7","111,072,214","111,072,268","-","Eif4g2","ENSMUSG00000005610.17","3' UTR","mmu-let-7b-5p","4.500","0.812","No seed match"
"chr7","111,072,315","111,072,382","-","Eif4g2","ENSMUSG00000005610.17","3' UTR","mmu-miR-93-5p","4.500","0.545","7mer m8 (Perfect match)"
"chr7","118,119,693","118,119,779","-","Arl6ip1","ENSMUSG00000030654.9","3' UTR","mmu-miR-301a-3p","4.500","0.584","7mer m8 (Perfect match)"
"chr7","118,843,749","118,843,821","-","Knop1","ENSMUSG00000030980.17","3' UTR","mmu-miR-15b-5p","4.500","0.614","8mer (Perfect match)"
"chr7","118,844,829","118,844,865","-","Knop1","ENSMUSG00000030980.17","3' UTR","mmu-miR-16-5p","4.500","0.673","8mer (Perfect match)"
"chr7","119,856,588","119,856,649","-","Dcun1d3","ENSMUSG00000048787.13","3' UTR","mmu-miR-191-5p","4.500","0.723","7mer m8 (Perfect match)"
"chr7","120,120,776","120,120,864","+","Tmem159","ENSMUSG00000030917.13","3' UTR","mmu-miR-301a-3p","4.500","0.624","7mer m8 (Perfect match)"
"chr7","121,929,195","121,929,250","-","Cog7","ENSMUSG00000034951.10","CDS","mmu-miR-124-3p","4.500","0.812","7mer A1 (1 mismatch)"
"chr7","122,988,709","122,988,846","+","Rbbp6","ENSMUSG00000030779.16","CDS","mmu-miR-124-3p","4.500","0.673","7mer m8 (Perfect match)"
"chr7","123,186,654","123,186,694","+","Tnrc6a","ENSMUSG00000052707.8","CDS","mmu-miR-96-5p","4.500","0.713","8mer (Perfect match)"
"chr7","123,188,780","123,188,897","+","Tnrc6a","ENSMUSG00000052707.8","CDS","mmu-miR-26a-5p","4.500","0.752","8mer (1 mismatch)"
"chr7","123,193,046","123,193,216","+","Tnrc6a","ENSMUSG00000052707.8","3' UTR","mmu-miR-23a-3p","4.500","0.762","8mer (Perfect match)"
"chr7","123,193,643","123,193,691","+","Tnrc6a","ENSMUSG00000052707.8","3' UTR","mmu-miR-30c-5p","4.500","0.703","8mer (Perfect match)"
"chr7","123,193,643","123,193,691","+","Tnrc6a","ENSMUSG00000052707.8","3' UTR","mmu-miR-30d-5p","4.500","0.723","8mer (Perfect match)"
"chr7","126,494,571","126,494,648","-","Atxn2l","ENSMUSG00000032637.15","CDS","mmu-let-7f-5p","4.500","0.663","7mer A1 (Perfect match)"
"chr7","126,494,571","126,494,648","-","Atxn2l","ENSMUSG00000032637.15","CDS","mmu-let-7g-5p","4.500","0.723","7mer A1 (Perfect match)"
"chr7","126,951,027","126,951,117","+","Sez6l2","ENSMUSG00000030683.11","CDS","mmu-miR-16-5p","4.500","0.743","7mer m8 (Perfect match)"
"chr7","127,197,847","127,198,000","-","Tbc1d10b","ENSMUSG00000042492.12","3' UTR","mmu-miR-30d-5p","4.500","0.693","8mer (Perfect match)"
"chr7","128,879,650","128,879,768","+","Gm32884","ENSMUSG00000108600.1","ncRNA","mmu-let-7f-5p","4.500","0.525","7mer m8 (Perfect match)"
"chr7","135,700,438","135,700,566","-","Mki67","ENSMUSG00000031004.8","CDS","mmu-miR-466e-5p","4.500","0.584","6mer (Perfect match)"
"chr7","143,067,792","143,067,887","+","Cd81","ENSMUSG00000037706.17","3' UTR","mmu-miR-124-3p","4.500","0.772","6mer (Perfect match)"
"chr8","3,513,177","3,513,257","+","Mcoln1","ENSMUSG00000004567.16","Intron","mmu-miR-466i-5p","4.500","0.693","No seed match"
"chr8","3,544,053","3,544,152","+","Pnpla6","ENSMUSG00000004565.15","3' UTR","mmu-miR-16-5p","4.500","0.584","8mer (Perfect match)"
"chr8","4,494,692","4,494,768","+","Cers4","ENSMUSG00000008206.16","Intron","mmu-miR-466i-5p","4.500","0.673","No seed match"
"chr8","4,527,290","4,527,387","+","Cers4","ENSMUSG00000008206.16","3' UTR","mmu-miR-124-3p","4.500","0.772","8mer (Perfect match)"
"chr8","4,749,736","4,749,786","-","Shcbp1","ENSMUSG00000022322.8","CDS","mmu-miR-26a-5p","4.500","0.584","8mer (Perfect match)"
"chr8","9,469,513","9,469,584","-","Fam155a","ENSMUSG00000079157.4","Intron","mmu-miR-466i-5p","4.500","0.713","No seed match"
"chr8","9,561,062","9,561,152","-","Fam155a","ENSMUSG00000079157.4","Intron","mmu-miR-466i-5p","4.500","0.683","7mer A1 (1 mismatch)"
"chr8","9,661,822","9,661,912","-","Fam155a","ENSMUSG00000079157.4","Intron","mmu-miR-26a-5p","4.500","0.723","8mer (Perfect match)"
"chr8","9,762,462","9,762,559","-","Fam155a","ENSMUSG00000079157.4","Intron","mmu-miR-466f-3p","4.500","0.683","No seed match"
"chr8","9,988,156","9,988,202","+","Abhd13","ENSMUSG00000040396.12","CDS","mmu-miR-124-3p","4.500","0.782","6mer (Perfect match)"
"chr8","11,007,751","11,007,800","-","Irs2","ENSMUSG00000038894.7","CDS","mmu-miR-124-3p","4.500","0.772","6mer (1 mismatch)"
"chr8","11,199,582","11,199,689","-","Col4a1","ENSMUSG00000031502.11","3' UTR","mmu-miR-27a-3p","4.500","0.703","8mer (1 mismatch)"
"chr8","11,448,455","11,448,646","+","Col4a2","ENSMUSG00000031503.13","3' UTR","mmu-let-7d-5p","4.500","0.733","7mer A1 (Perfect match)"
"chr8","11,448,455","11,448,646","+","Col4a2","ENSMUSG00000031503.13","3' UTR","mmu-let-7g-5p","4.500","0.653","7mer A1 (Perfect match)"
"chr8","11,448,455","11,448,646","+","Col4a2","ENSMUSG00000031503.13","3' UTR","mmu-let-7i-5p","4.500","0.713","7mer A1 (Perfect match)"
"chr8","11,819,640","11,819,728","+","Arhgef7","ENSMUSG00000031511.16","CDS","mmu-miR-15a-5p","4.500","0.564","6mer (Perfect match)"
"chr8","13,020,362","13,020,436","+","Mcf2l","ENSMUSG00000031442.21","3' UTR","mmu-miR-15b-5p","4.500","0.703","6mer offset (Perfect match)"
"chr8","13,349,802","13,349,904","+","Tfdp1","ENSMUSG00000038482.11","Intron","mmu-miR-124-3p","4.500","0.733","7mer m8 (Perfect match)"
"chr8","13,377,293","13,377,325","+","Tfdp1","ENSMUSG00000038482.11","3' UTR","mmu-miR-320-3p","4.500","0.673","compensatory region (1 mismatch)"
"chr8","13,418,889","13,418,973","+","Grk1","ENSMUSG00000031450.8","3' UTR","mmu-miR-15b-5p","4.500","0.574","7mer m8 (Perfect match)"
"chr8","13,926,127","13,926,235","+","Fbxo25","ENSMUSG00000038365.8","Intron","mmu-miR-124-3p","4.500","0.723","8mer (Perfect match)"
"chr8","18,801,636","18,801,668","+","Mcph1","ENSMUSG00000039842.15","3' UTR","mmu-miR-466i-5p","4.500","0.673","No seed match"
"chr8","18,802,009","18,802,148","+","Mcph1","ENSMUSG00000039842.15","3' UTR","mmu-miR-181b-5p","4.500","0.752","6mer (Perfect match)"
"chr8","22,168,526","22,168,617","-","Ckap2","ENSMUSG00000037725.8","3' UTR","mmu-miR-16-5p","4.500","0.693","6mer (Perfect match)"
"chr8","22,535,153","22,535,221","+","Slc20a2","ENSMUSG00000037656.9","5' UTR","mmu-miR-30d-5p","4.500","0.535","8mer (Perfect match)"
"chr8","23,191,597","23,191,684","-","Gpat4","ENSMUSG00000031545.6","5' UTR","mmu-miR-182-5p","4.500","0.743","7mer m8 (Perfect match)"
"chr8","24,950,899","24,951,007","-","Adam9","ENSMUSG00000031555.15","CDS","mmu-miR-615-3p","4.500","0.614","7mer m8 (Perfect match)"
"chr8","25,574,734","25,574,792","+","Fgfr1","ENSMUSG00000031565.18","3' UTR","mmu-miR-16-5p","4.500","0.525","7mer m8 (Perfect match)"
"chr8","26,027,854","26,027,945","-","Hook3","ENSMUSG00000037234.17","3' UTR","mmu-miR-342-3p","4.500","0.554","8mer (Perfect match)"
"chr8","27,038,155","27,038,241","+","Erlin2","ENSMUSG00000031483.8","3' UTR","mmu-miR-15a-5p","4.500","0.752","8mer (Perfect match)"
"chr8","27,054,480","27,054,560","+","Plpbp","ENSMUSG00000031485.15","3' UTR","mmu-miR-96-5p","4.500","0.683","7mer m8 (Perfect match)"
"chr8","33,266,955","33,267,031","-","Wrn","ENSMUSG00000031583.13","CDS","mmu-miR-124-3p","4.500","0.673","6mer offset (Perfect match)"
"chr8","33,293,351","33,293,421","-","Wrn","ENSMUSG00000031583.13","Intron","mmu-miR-124-3p","4.500","0.564","7mer m8 (Perfect match)"
"chr8","33,293,421","33,293,506","-","Wrn","ENSMUSG00000031583.13","Intron","mmu-miR-124-3p","4.500","0.743","No seed match"
"chr8","33,390,728","33,390,854","+","Purg","ENSMUSG00000049184.6","Intron","mmu-miR-21a-5p","4.500","0.683","7mer A1 (1 mismatch)"
"chr8","35,676,971","35,677,111","+","Mfhas1","ENSMUSG00000070056.6","3' UTR","mmu-miR-125b-5p","4.500","0.743","8mer (Perfect match)"
"chr8","36,222,932","36,223,026","-","Lonrf1","ENSMUSG00000039633.7","CDS","mmu-miR-19b-3p","4.500","0.624","7mer m8 (Perfect match)"
"chr8","39,006,118","39,006,202","+","Tusc3","ENSMUSG00000039530.17","CDS","mmu-miR-16-5p","4.500","0.812","7mer m8 (Perfect match)"
"chr8","40,430,632","40,430,701","+","Zdhhc2","ENSMUSG00000039470.15","Intron","mmu-miR-466i-5p","4.500","0.564","No seed match"
"chr8","40,546,413","40,546,527","+","Vps37a","ENSMUSG00000031600.11","3' UTR","mmu-miR-20a-5p","4.500","0.733","7mer m8 (1 mismatch)"
"chr8","41,300,015","41,300,094","+","Pcm1","ENSMUSG00000031592.10","Intron","mmu-miR-466i-5p","4.500","0.663","No seed match"
"chr8","41,310,850","41,310,958","+","Pcm1","ENSMUSG00000031592.10","Intron","mmu-miR-16-5p","4.500","0.703","8mer (Perfect match)"
"chr8","46,535,816","46,535,870","+","Acsl1","ENSMUSG00000018796.13","3' UTR","mmu-miR-301a-3p","4.500","0.703","8mer (Perfect match)"
"chr8","46,846,613","46,846,686","+","Irf2","ENSMUSG00000031627.9","3' UTR","mmu-miR-18a-5p","4.500","0.673","8mer (Perfect match)"
"chr8","47,973,900","47,974,042","-","Wwc2","ENSMUSG00000031563.8","Intron","mmu-miR-124-3p","4.500","0.574","7mer m8 (Perfect match)"
"chr8","47,975,001","47,975,093","-","Wwc2","ENSMUSG00000031563.8","Intron","mmu-miR-124-3p","4.500","0.713","8mer (Perfect match)"
"chr8","48,494,055","48,494,165","-","Tenm3","ENSMUSG00000031561.16","Intron","mmu-miR-124-3p","4.500","0.733","7mer m8 (Perfect match)"
"chr8","48,500,665","48,500,744","-","Tenm3","ENSMUSG00000031561.16","Intron","mmu-miR-466i-5p","4.500","0.752","No seed match"
"chr8","48,510,652","48,510,733","-","Tenm3","ENSMUSG00000031561.16","Intron","mmu-miR-466i-5p","4.500","0.545","6mer (1 mismatch)"
"chr8","48,629,190","48,629,266","-","Tenm3","ENSMUSG00000031561.16","Intron","mmu-miR-124-3p","4.500","0.713","6mer offset (Perfect match)"
"chr8","53,596,671","53,596,724","-","Neil3","ENSMUSG00000039396.11","Intron","mmu-miR-466i-5p","4.500","0.752","No seed match"
"chr8","53,623,619","53,623,706","-","Neil3","ENSMUSG00000039396.11","CDS","mmu-miR-30c-5p","4.500","0.723","8mer (Perfect match)"
"chr8","56,591,521","56,591,563","+","Fbxo8","ENSMUSG00000038206.13","CDS","mmu-miR-16-5p","4.500","0.762","7mer m8 (Perfect match)"
"chr8","60,656,598","60,656,655","+","Mfap3l","ENSMUSG00000031647.10","CDS","mmu-miR-30d-5p","4.500","0.535","7mer m8 (Perfect match)"
"chr8","60,656,655","60,656,739","+","Mfap3l","ENSMUSG00000031647.10","CDS","mmu-miR-20a-5p","4.500","0.584","8mer (Perfect match)"
"chr8","60,672,587","60,672,769","+","Mfap3l","ENSMUSG00000031647.10","3' UTR","mmu-miR-30e-5p","4.500","0.723","6mer (Perfect match)"
"chr8","60,911,858","60,911,942","-","Clcn3","ENSMUSG00000004319.15","3' UTR","mmu-miR-19b-3p","4.500","0.713","7mer A1 (Perfect match)"
"chr8","61,243,048","61,243,240","+","Sh3rf1","ENSMUSG00000031642.9","Intron","mmu-miR-181c-5p","4.500","0.733","7mer m8 (1 mismatch)"
"chr8","67,694,721","67,694,775","-","Psd3","ENSMUSG00000030465.19","3' UTR","mmu-miR-20a-5p","4.500","0.624","7mer m8 (Perfect match)"
"chr8","67,754,517","67,754,574","-","Psd3","ENSMUSG00000030465.19","Intron","mmu-miR-466i-5p","4.500","0.515","7mer A1 (1 mismatch)"
"chr8","67,788,435","67,788,488","-","Psd3","ENSMUSG00000030465.19","Intron","mmu-miR-16-5p","4.500","0.525","No seed match"
"chr8","69,228,191","69,228,310","+","Zfp930","ENSMUSG00000059897.5","CDS","mmu-miR-181c-5p","4.500","0.653","8mer (Perfect match)"
"chr8","69,291,162","69,291,254","+","D130040H23Rik","ENSMUSG00000079038.3","Intron","mmu-miR-124-3p","4.500","0.624","7mer m8 (Perfect match)"
"chr8","70,019,226","70,019,321","-","Mau2","ENSMUSG00000031858.16","3' UTR","mmu-miR-124-3p","4.500","0.743","No seed match"
"chr8","70,339,084","70,339,185","-","Upf1","ENSMUSG00000058301.8","CDS","mmu-miR-96-5p","4.500","0.733","7mer A1 (Perfect match)"
"chr8","70,700,280","70,700,418","+","Jund","ENSMUSG00000071076.6","3' UTR","mmu-miR-124-3p","4.500","0.713","6mer (Perfect match)"
"chr8","72,728,780","72,728,892","+","Sin3b","ENSMUSG00000031622.16","Intron","mmu-miR-124-3p","4.500","0.733","7mer m8 (Perfect match)"
"chr8","79,035,227","79,035,434","+","Zfp827","ENSMUSG00000071064.15","Intron","mmu-miR-466i-5p","4.500","0.515","No seed match"
"chr8","79,035,227","79,035,434","+","Zfp827","ENSMUSG00000071064.15","Intron","mmu-miR-669o-3p","4.500","0.713","compensatory region (Perfect match)"
"chr8","79,083,188","79,083,264","+","Zfp827","ENSMUSG00000071064.15","Intron","mmu-miR-466i-5p","4.500","0.663","No seed match"
"chr8","79,674,883","79,674,951","+","Otud4","ENSMUSG00000036990.13","3' UTR","mmu-miR-106b-5p","4.500","0.762","No seed match"
"chr8","80,791,475","80,791,570","-","Gab1","ENSMUSG00000031714.9","CDS","mmu-let-7c-5p","4.500","0.713","7mer m8 (Perfect match)"
"chr8","80,981,063","80,981,126","-","Usp38","ENSMUSG00000038250.9","3' UTR","mmu-miR-124-3p","4.500","0.713","7mer m8 (Perfect match)"
"chr8","83,723,458","83,723,587","-","Adgre5","ENSMUSG00000002885.14","3' UTR","mmu-miR-21a-5p","4.500","0.683","7mer A1 (Perfect match)"
"chr8","83,940,760","83,940,914","+","Adgrl1","ENSMUSG00000013033.16","3' UTR","mmu-miR-16-5p","4.500","0.762","8mer (Perfect match)"
"chr8","83,970,013","83,970,154","+","Asf1b","ENSMUSG00000005470.8","3' UTR","mmu-miR-195a-5p","4.500","0.554","8mer (Perfect match)"
"chr8","84,208,724","84,208,748","+","mmu-mir-27a","MI0000578","miRNA","mmu-miR-124-3p","4.500","0.762","6mer offset (1 mismatch)"
"chr8","84,815,808","84,815,878","-","Dand5","ENSMUSG00000053226.7","3' UTR","mmu-miR-20a-5p","4.500","0.713","6mer (Perfect match)"
"chr8","85,263,462","85,263,528","-","Vps35","ENSMUSG00000031696.9","CDS","mmu-miR-16-5p","4.500","0.693","7mer A1 (Perfect match)"
"chr8","85,307,836","85,307,932","+","Orc6","ENSMUSG00000031697.12","3' UTR","mmu-miR-124-3p","4.500","0.762","6mer (1 mismatch)"
"chr8","86,724,509","86,724,589","-","Siah1a","ENSMUSG00000036840.5","3' UTR","mmu-miR-16-5p","4.500","0.515","7mer m8 (Perfect match)"
"chr8","86,844,459","86,844,542","-","N4bp1","ENSMUSG00000031652.11","3' UTR","mmu-miR-16-5p","4.500","0.762","8mer (Perfect match)"
"chr8","87,487,040","87,487,135","+","Gm2694","ENSMUSG00000097248.9","ncRNA","mmu-miR-466i-5p","4.500","0.624","No seed match"
"chr8","89,032,478","89,032,537","-","Sall1","ENSMUSG00000031665.7","CDS","mmu-let-7a-5p","4.500","0.554","8mer (Perfect match)"
"chr8","91,053,076","91,053,157","+","Chd9","ENSMUSG00000056608.14","3' UTR","mmu-miR-106b-5p","4.500","0.772","7mer m8 (Perfect match)"
"chr8","91,123,661","91,123,718","+","Rbl2","ENSMUSG00000031666.15","3' UTR","mmu-miR-16-5p","4.500","0.594","7mer m8 (Perfect match)"
"chr8","94,658,699","94,658,762","+","Rspry1","ENSMUSG00000050079.10","CDS","mmu-miR-124-3p","4.500","0.535","7mer m8 (Perfect match)"
"chr8","104,347,115","104,347,227","+","Cmtm3","ENSMUSG00000031875.7","3' UTR","mmu-miR-17-5p","4.500","0.574","6mer (1 mismatch)"
"chr8","105,281,537","105,281,654","-","4931428F04Rik","ENSMUSG00000014837.15","3' UTR","mmu-miR-29a-3p","4.500","0.683","7mer m8 (Perfect match)"
"chr8","105,524,627","105,524,721","-","Atp6v0d1","ENSMUSG00000013160.7","3' UTR","mmu-miR-30c-5p","4.500","0.752","8mer (Perfect match)"
"chr8","105,524,627","105,524,721","-","Atp6v0d1","ENSMUSG00000013160.7","3' UTR","mmu-miR-30e-5p","4.500","0.752","8mer (Perfect match)"
"chr8","105,624,780","105,624,955","-","Gm5914","ENSMUSG00000098120.1","ncRNA","mmu-miR-124-3p","4.500","0.525","6mer offset (Perfect match)"
"chr8","105,669,985","105,670,073","+","Ctcf","ENSMUSG00000005698.15","Intron","mmu-miR-124-3p","4.500","0.723","8mer (Perfect match)"
"chr8","106,918,254","106,918,368","+","Utp4","ENSMUSG00000041438.8","Intron","mmu-miR-124-3p","4.500","0.505","7mer m8 (Perfect match)"
"chr8","108,956,656","108,956,718","+","Zfhx3","ENSMUSG00000038872.10","CDS","mmu-let-7i-5p","4.500","0.733","7mer A1 (Perfect match)"
"chr8","109,570,962","109,571,065","+","Txnl4b","ENSMUSG00000031723.8","Intron","mmu-miR-124-3p","4.500","0.525","7mer m8 (Perfect match)"
"chr8","109,729,495","109,729,591","-","Atxn1l","ENSMUSG00000069895.4","3' UTR","mmu-miR-15a-5p","4.500","0.663","7mer m8 (Perfect match)"
"chr8","109,863,773","109,863,877","+","Ap1g1","ENSMUSG00000031731.16","3' UTR","mmu-miR-20a-5p","4.500","0.762","7mer m8 (1 mismatch)"
"chr8","110,817,651","110,817,700","-","Sf3b3","ENSMUSG00000033732.10","CDS","mmu-miR-124-3p","4.500","0.683","6mer (1 mismatch)"
"chr8","111,135,445","111,135,550","+","Pdpr","ENSMUSG00000033624.10","3' UTR","mmu-let-7c-5p","4.500","0.673","8mer (Perfect match)"
"chr8","111,616,344","111,616,501","+","Znrf1","ENSMUSG00000033545.14","Intron","mmu-miR-466i-5p","4.500","0.693","No seed match"
"chr8","113,639,069","113,639,145","+","Mon1b","ENSMUSG00000078908.10","CDS","mmu-miR-16-5p","4.500","0.673","7mer m8 (Perfect match)"
"chr8","114,216,468","114,216,548","+","Vat1l","ENSMUSG00000046844.6","Intron","mmu-miR-466i-5p","4.500","0.663","No seed match"
"chr8","114,226,043","114,226,142","+","Vat1l","ENSMUSG00000046844.6","Intron","mmu-miR-124-3p","4.500","0.644","7mer m8 (Perfect match)"
"chr8","114,373,958","114,374,060","+","Vat1l","ENSMUSG00000046844.6","3' UTR","mmu-miR-30a-5p","4.500","0.743","8mer (Perfect match)"
"chr8","114,516,601","114,516,692","+","Wwox","ENSMUSG00000004637.15","Intron","mmu-miR-466i-5p","4.500","0.752","No seed match"
"chr8","114,516,759","114,516,819","+","Wwox","ENSMUSG00000004637.15","Intron","mmu-miR-669o-3p","4.500","0.535","6mer (1 mismatch)"
"chr8","114,773,189","114,773,282","+","Wwox","ENSMUSG00000004637.15","Intron","mmu-miR-18a-5p","4.500","0.762","8mer (Perfect match)"
"chr8","114,803,044","114,803,195","+","Wwox","ENSMUSG00000004637.15","Intron","mmu-miR-466i-5p","4.500","0.624","No seed match"
"chr8","114,893,301","114,893,419","+","Wwox","ENSMUSG00000004637.15","Intron","mmu-miR-181b-5p","4.500","0.683","7mer m8 (Perfect match)"
"chr8","114,933,638","114,933,723","+","Wwox","ENSMUSG00000004637.15","Intron","mmu-miR-466i-5p","4.500","0.653","No seed match"
"chr8","115,242,732","115,242,806","+","Wwox","ENSMUSG00000004637.15","Intron","mmu-miR-466i-5p","4.500","0.762","No seed match"
"chr8","117,215,431","117,215,499","+","Gan","ENSMUSG00000052557.11","3' UTR","mmu-miR-124-3p","4.500","0.644","6mer (Perfect match)"
"chr8","117,290,549","117,290,588","+","Cmip","ENSMUSG00000034390.16","Intron","mmu-miR-124-3p","4.500","0.673","No seed match"
"chr8","119,941,767","119,941,876","+","Usp10","ENSMUSG00000031826.20","CDS","mmu-miR-26a-5p","4.500","0.505","8mer (Perfect match)"
"chr8","120,081,133","120,081,176","-","Zdhhc7","ENSMUSG00000031823.14","3' UTR","mmu-miR-26a-5p","4.500","0.703","7mer m8 (Perfect match)"
"chr8","120,081,133","120,081,176","-","Zdhhc7","ENSMUSG00000031823.14","3' UTR","mmu-miR-26b-5p","4.500","0.634","7mer m8 (Perfect match)"
"chr8","120,296,504","120,296,583","+","Gse1|Galnt2l","ENSMUSG00000031822.20||ENSMUSG00000092329.1","Intron","mmu-miR-466i-5p","4.500","0.535","7mer A1 (1 mismatch)"
"chr8","120,395,327","120,395,591","+","Galnt2l|Gse1","ENSMUSG00000092329.1||ENSMUSG00000031822.20","Intron","mmu-miR-466e-3p","4.500","0.683","7mer m8 (Perfect match)"
"chr8","120,427,813","120,427,885","+","Gse1|Galnt2l","ENSMUSG00000092329.1||ENSMUSG00000031822.20","Intron","mmu-miR-466i-5p","4.500","0.634","No seed match"
"chr8","120,494,204","120,494,282","+","Galnt2l|Gse1","ENSMUSG00000092329.1||ENSMUSG00000031822.20","Intron","mmu-miR-466i-5p","4.500","0.802","No seed match"
"chr8","120,519,251","120,519,323","+","Gse1|Galnt2l","ENSMUSG00000031822.20||ENSMUSG00000092329.1","Intron","mmu-miR-466i-5p","4.500","0.752","6mer offset (1 mismatch)"
"chr8","120,526,672","120,526,777","+","Galnt2l|Gse1","ENSMUSG00000092329.1||ENSMUSG00000031822.20","Intron","mmu-miR-124-3p","4.500","0.723","6mer (1 mismatch)"
"chr8","120,579,970","120,580,085","+","Gse1","ENSMUSG00000031822.20","3' UTR","mmu-miR-15a-5p","4.500","0.693","7mer m8 (Perfect match)"
"chr8","121,600,545","121,600,619","-","Zcchc14","ENSMUSG00000061410.6","3' UTR","mmu-miR-30b-5p","4.500","0.594","No seed match"
"chr8","121,882,498","121,882,602","-","Slc7a5","ENSMUSG00000040010.10","3' UTR","mmu-miR-128-3p","4.500","0.634","6mer offset (Perfect match)"
"chr8","121,882,622","121,882,732","-","Slc7a5","ENSMUSG00000040010.10","3' UTR","mmu-miR-30d-5p","4.500","0.673","7mer A1 (Perfect match)"
"chr8","122,568,084","122,568,135","+","Cdt1","ENSMUSG00000006585.3","CDS","mmu-miR-124-3p","4.500","0.653","7mer m8 (1 mismatch)"
"chr8","123,420,673","123,420,719","+","Tubb3","ENSMUSG00000062380.4","CDS","mmu-miR-342-3p","4.500","0.703","8mer (Perfect match)"
"chr8","123,845,321","123,845,392","-","Ccsap","ENSMUSG00000031971.15","CDS","mmu-miR-124-3p","4.500","0.713","8mer (Perfect match)"
"chr8","124,420,337","124,420,468","-","Pgbd5","ENSMUSG00000050751.14","Intron","mmu-miR-669o-3p","4.500","0.584","7mer A1 (1 mismatch)"
"chr8","124,839,205","124,839,282","-","2810004N23Rik","ENSMUSG00000031984.8","3' UTR","mmu-miR-124-3p","4.500","0.723","6mer (Perfect match)"
"chr8","124,894,390","124,894,461","-","Exoc8","ENSMUSG00000074030.3","3' UTR","mmu-miR-183-5p","4.500","0.752","8mer (Perfect match)"
"chr8","124,902,912","124,903,026","+","Sprtn","ENSMUSG00000031986.6","CDS","mmu-miR-182-5p","4.500","0.673","7mer m8 (Perfect match)"
"chr8","127,162,799","127,162,895","+","Pard3","ENSMUSG00000025812.18","Intron","mmu-miR-466i-5p","4.500","0.723","6mer (1 mismatch)"
"chr8","127,540,048","127,540,163","+","Pard3","ENSMUSG00000025812.18","Intron","mmu-let-7g-5p","4.500","0.663","8mer (Perfect match)"
"chr8","127,611,314","127,611,388","+","Pard3","ENSMUSG00000025812.18","3' UTR","mmu-miR-124-3p","4.500","0.772","7mer A1 (Perfect match)"
"chr9","7,833,875","7,833,930","-","Birc2","ENSMUSG00000057367.12","CDS","mmu-miR-124-3p","4.500","0.703","6mer (1 mismatch)"
"chr9","13,808,353","13,808,444","-","Cep57","ENSMUSG00000031922.12","3' UTR","mmu-miR-106b-5p","4.500","0.604","7mer m8 (Perfect match)"
"chr9","13,808,353","13,808,444","-","Cep57","ENSMUSG00000031922.12","3' UTR","mmu-miR-17-5p","4.500","0.644","7mer m8 (Perfect match)"
"chr9","13,844,662","13,844,730","+","Fam76b","ENSMUSG00000037808.13","3' UTR","mmu-miR-16-5p","4.500","0.515","7mer m8 (1 mismatch)"
"chr9","20,705,732","20,705,877","-","Olfm2","ENSMUSG00000032172.8","Intron","mmu-miR-466e-3p","4.500","0.683","7mer m8 (Perfect match)"
"chr9","20,717,480","20,717,558","-","Olfm2","ENSMUSG00000032172.8","Intron","mmu-miR-466i-5p","4.500","0.604","7mer A1 (Perfect match)"
"chr9","20,917,317","20,917,393","-","Dnmt1","ENSMUSG00000004099.16","CDS","mmu-miR-379-5p","4.500","0.505","7mer m8 (Perfect match)"
"chr9","24,465,893","24,465,997","-","Dpy19l1","ENSMUSG00000043067.15","Intron","mmu-miR-30d-5p","4.500","0.723","8mer (Perfect match)"
"chr9","31,152,824","31,152,995","-","Aplp2","ENSMUSG00000031996.17","Intron","mmu-miR-466i-5p","4.500","0.743","No seed match"
"chr9","34,662,167","34,662,243","+","Kirrel3","ENSMUSG00000032036.15","Intron","mmu-miR-466i-5p","4.500","0.802","No seed match"
"chr9","34,662,246","34,662,315","+","Kirrel3","ENSMUSG00000032036.15","Intron","mmu-miR-466i-5p","4.500","0.713","6mer offset (1 mismatch)"
"chr9","35,429,625","35,429,727","+","Cdon","ENSMUSG00000038119.15","Intron","mmu-miR-124-3p","4.500","0.545","6mer offset (Perfect match)"
"chr9","36,751,262","36,751,355","-","Stt3a","ENSMUSG00000032116.18","CDS","mmu-miR-26a-5p","4.500","0.733","6mer (Perfect match)"
"chr9","40,802,816","40,802,864","+","Hspa8","ENSMUSG00000015656.17","CDS","mmu-miR-26b-5p","4.500","0.683","6mer offset (1 mismatch)"
"chr9","40,802,973","40,803,003","+","Hspa8","ENSMUSG00000015656.17","CDS","mmu-miR-15b-5p","4.500","0.673","No seed match"
"chr9","40,874,368","40,874,439","+","Bsx","ENSMUSG00000054360.4","CDS","mmu-miR-124-3p","4.500","0.663","No seed match"
"chr9","44,334,711","44,334,748","+","H2ax","ENSMUSG00000049932.3","5' UTR","mmu-miR-125b-5p","4.500","0.653","7mer m8 (1 mismatch)"
"chr9","44,805,495","44,805,564","-","Kmt2a","ENSMUSG00000002028.13","3' UTR","mmu-miR-301a-3p","4.500","0.762","7mer m8 (Perfect match)"
"chr9","45,254,811","45,254,876","-","Il10ra","ENSMUSG00000032089.16","3' UTR","mmu-miR-16-5p","4.500","0.584","7mer m8 (Perfect match)"
"chr9","45,938,943","45,939,055","-","Sidt2","ENSMUSG00000034908.16","3' UTR","mmu-miR-16-5p","4.500","0.673","7mer m8 (Perfect match)"
"chr9","56,204,954","56,205,024","-","Peak1","ENSMUSG00000074305.9","3' UTR","mmu-miR-30e-5p","4.500","0.812","7mer m8 (Perfect match)"
"chr9","57,083,794","57,083,895","+","Sin3a","ENSMUSG00000042557.14","Intron","mmu-miR-30c-5p","4.500","0.782","7mer A1 (Perfect match)"
"chr9","57,127,337","57,127,471","+","Sin3a","ENSMUSG00000042557.14","CDS","mmu-miR-466i-5p","4.500","0.644","No seed match"
"chr9","57,792,410","57,792,473","-","Arid3b","ENSMUSG00000004661.15","3' UTR","mmu-let-7d-5p","4.500","0.752","7mer A1 (Perfect match)"
"chr9","57,962,741","57,962,852","+","Sema7a","ENSMUSG00000038264.8","3' UTR","mmu-miR-106b-5p","4.500","0.634","8mer (Perfect match)"
"chr9","59,420,344","59,420,453","-","Arih1","ENSMUSG00000025234.11","Intron","mmu-miR-124-3p","4.500","0.554","7mer A1 (Perfect match)"
"chr9","62,487,982","62,488,073","-","Coro2b","ENSMUSG00000041729.15","Intron","mmu-miR-466c-3p","4.500","0.574","7mer m8 (Perfect match)"
"chr9","64,725,502","64,725,559","-","Rab11a","ENSMUSG00000004771.12","CDS","mmu-miR-16-5p","4.500","0.693","6mer (Perfect match)"
"chr9","65,350,769","65,350,857","+","Pdcd7","ENSMUSG00000041837.4","Intron","mmu-miR-17-5p","4.500","0.703","6mer (Perfect match)"
"chr9","65,694,801","65,694,949","-","Zfp609","ENSMUSG00000040524.9","3' UTR","mmu-miR-16-5p","4.500","0.683","7mer m8 (Perfect match)"
"chr9","66,132,630","66,132,693","+","Ciao2a","ENSMUSG00000032381.5","CDS","mmu-let-7b-5p","4.500","0.752","7mer A1 (Perfect match)"
"chr9","68,740,648","68,740,753","+","Rora","ENSMUSG00000032238.17","Intron","mmu-miR-96-5p","4.500","0.723","8mer (Perfect match)"
"chr9","69,382,937","69,383,043","+","Rora","ENSMUSG00000032238.17","3' UTR","mmu-miR-124-3p","4.500","0.703","8mer (1 mismatch)"
"chr9","69,384,787","69,384,835","+","Rora","ENSMUSG00000032238.17","3' UTR","mmu-miR-466i-5p","4.500","0.713","No seed match"
"chr9","69,483,778","69,483,832","+","Anxa2","ENSMUSG00000032231.14","CDS","mmu-miR-143-3p","4.500","0.693","7mer m8 (Perfect match)"
"chr9","72,461,840","72,461,956","+","Mns1","ENSMUSG00000032221.14","3' UTR","mmu-miR-124-3p","4.500","0.802","6mer (Perfect match)"
"chr9","72,619,147","72,619,202","+","Rfx7","ENSMUSG00000037674.15","CDS","mmu-miR-96-5p","4.500","0.792","7mer m8 (Perfect match)"
"chr9","72,726,668","72,726,730","+","Nedd4","ENSMUSG00000032216.15","Intron","mmu-miR-466i-5p","4.500","0.594","No seed match"
"chr9","75,573,940","75,574,024","-","Tmod2","ENSMUSG00000032186.15","3' UTR","mmu-miR-191-5p","4.500","0.693","8mer (Perfect match)"
"chr9","77,984,187","77,984,335","+","Elovl5","ENSMUSG00000032349.13","3' UTR","mmu-miR-30d-5p","4.500","0.683","8mer (Perfect match)"
"chr9","78,175,316","78,175,360","-","Rn7sk","ENSMUSG00000065037.1","ncRNA","mmu-miR-466i-5p","4.500","0.733","8mer (1 mismatch)"
"chr9","78,175,360","78,175,440","-","Rn7sk","ENSMUSG00000065037.1","ncRNA","mmu-miR-378b","4.500","0.703","7mer m8 (1 mismatch)"
"chr9","78,479,633","78,479,707","-","Eef1a1","ENSMUSG00000037742.14","CDS","mmu-miR-744-5p","4.500","0.624","7mer m8 (1 mismatch)"
"chr9","83,404,645","83,404,743","-","Lca5","ENSMUSG00000032258.15","Intron","mmu-miR-124-3p","4.500","0.604","7mer m8 (Perfect match)"
"chr9","85,320,945","85,321,016","-","Tent5a","ENSMUSG00000032265.14","3' UTR","mmu-miR-21a-5p","4.500","0.673","7mer m8 (Perfect match)"
"chr9","96,471,475","96,471,540","-","Rnf7","ENSMUSG00000051234.6","3' UTR","mmu-let-7g-5p","4.500","0.634","No seed match"
"chr9","96,571,862","96,571,926","-","Rasa2","ENSMUSG00000032413.12","CDS","mmu-miR-16-5p","4.500","0.554","8mer (Perfect match)"
"chr9","99,480,430","99,480,478","-","Armc8","ENSMUSG00000032468.11","3' UTR","mmu-miR-124-3p","4.500","0.752","6mer (1 mismatch)"
"chr9","100,537,344","100,537,407","-","Nck1","ENSMUSG00000032475.15","Intron","mmu-miR-466i-5p","4.500","0.762","No seed match"
"chr9","101,075,055","101,075,195","+","Msl2","ENSMUSG00000066415.4","5' UTR","mmu-miR-125b-5p","4.500","0.673","8mer (Perfect match)"
"chr9","103,499,253","103,499,337","-","Tmem108","ENSMUSG00000042757.16","CDS","mmu-miR-124-3p","4.500","0.545","7mer m8 (Perfect match)"
"chr9","106,692,235","106,692,296","-","Rad54l2","ENSMUSG00000040661.6","3' UTR","mmu-miR-466i-5p","4.500","0.703","No seed match"
"chr9","106,894,978","106,895,033","-","Dock3","ENSMUSG00000039716.12","3' UTR","mmu-miR-301a-3p","4.500","0.792","8mer (Perfect match)"
"chr9","107,690,683","107,690,750","-","Sema3f","ENSMUSG00000034684.12","Intron","mmu-miR-466i-5p","4.500","0.752","No seed match"
"chr9","108,021,786","108,021,873","+","Ip6k1","ENSMUSG00000032594.11","Intron","mmu-miR-466i-5p","4.500","0.673","No seed match"
"chr9","108,099,031","108,099,152","-","Bsn","ENSMUSG00000032589.14","3' UTR","mmu-let-7c-5p","4.500","0.693","7mer A1 (Perfect match)"
"chr9","108,499,418","108,499,484","+","Usp19","ENSMUSG00000006676.16","CDS","mmu-miR-124-3p","4.500","0.634","6mer offset (Perfect match)"
"chr9","108,515,823","108,515,929","+","Qars","ENSMUSG00000032604.16","CDS","mmu-let-7f-5p","4.500","0.703","8mer (Perfect match)"
"chr9","108,803,412","108,803,489","+","Ip6k2","ENSMUSG00000032599.12","Intron","mmu-miR-466i-5p","4.500","0.723","No seed match"
"chr9","108,834,312","108,834,403","+","Celsr3","ENSMUSG00000023473.13","Intron","mmu-miR-124-3p","4.500","0.505","7mer A1 (Perfect match)"
"chr9","108,945,355","108,945,438","+","Uqcrc1","ENSMUSG00000025651.14","CDS","mmu-let-7i-5p","4.500","0.673","8mer (Perfect match)"
"chr9","109,038,691","109,038,767","+","Shisa5","ENSMUSG00000025647.16","CDS","mmu-miR-16-5p","4.500","0.693","7mer m8 (Perfect match)"
"chr9","110,281,301","110,281,353","+","mmu-mir-6236","MI0021583","miRNA","mmu-miR-124-3p","4.500","0.762","No seed match"
"chr9","113,885,536","113,885,553","+","Clasp2","ENSMUSG00000033392.16","Intron","mmu-miR-30b-5p","4.500","0.792","6mer offset (1 mismatch)"
"chr9","115,268,644","115,268,756","-","Stt3b","ENSMUSG00000032437.10","Intron","mmu-miR-466i-5p","4.500","0.713","6mer (1 mismatch)"
"chr9","115,288,774","115,288,848","-","Stt3b","ENSMUSG00000032437.10","Intron","mmu-miR-466i-5p","4.500","0.752","No seed match"
"chr9","120,952,869","120,952,898","+","Ctnnb1","ENSMUSG00000006932.17","CDS","mmu-miR-124-3p","4.500","0.545","7mer A1 (1 mismatch)"
"chr9","120,955,342","120,955,450","+","Ctnnb1","ENSMUSG00000006932.17","CDS","mmu-miR-92a-3p","4.500","0.663","7mer A1 (Perfect match)"
"chr9","123,461,946","123,462,048","+","Lars2","ENSMUSG00000035202.8","3' UTR","mmu-miR-127-3p","4.500","0.554","6mer (1 mismatch)"
"chr9","123,462,069","123,462,132","+","Lars2","ENSMUSG00000035202.8","3' UTR","mmu-miR-16-5p","4.500","0.663","No seed match"
"chr9","123,462,132","123,462,187","+","Lars2","ENSMUSG00000035202.8","3' UTR","mmu-miR-124-3p","4.500","0.584","6mer (1 mismatch)"
"chr9","123,790,961","123,791,026","-","Fyco1","ENSMUSG00000025241.16","3' UTR","mmu-miR-16-5p","4.500","0.545","7mer m8 (Perfect match)"
"chrM","605","647","+","mt-Rnr1","ENSMUSG00000064337.1","ncRNA","mmu-miR-143-3p","4.500","0.535","6mer (1 mismatch)"
"chrM","605","647","+","mt-Rnr1","ENSMUSG00000064337.1","ncRNA","mmu-miR-182-5p","4.500","0.653","No seed match"
"chrM","647","655","+","mt-Rnr1","ENSMUSG00000064337.1","ncRNA","mmu-miR-16-5p","4.500","0.663","No seed match"
"chrM","647","655","+","mt-Rnr1","ENSMUSG00000064337.1","ncRNA","mmu-miR-196a-5p","4.500","0.624","6mer (Perfect match)"
"chrM","655","721","+","mt-Rnr1","ENSMUSG00000064337.1","ncRNA","mmu-miR-15a-5p","4.500","0.703","No seed match"
"chrM","655","721","+","mt-Rnr1","ENSMUSG00000064337.1","ncRNA","mmu-miR-17-5p","4.500","0.624","No seed match"
"chrM","655","721","+","mt-Rnr1","ENSMUSG00000064337.1","ncRNA","mmu-miR-182-5p","4.500","0.762","7mer m8 (1 mismatch)"
"chrM","655","721","+","mt-Rnr1","ENSMUSG00000064337.1","ncRNA","mmu-miR-301a-3p","4.500","0.515","No seed match"
"chrM","655","721","+","mt-Rnr1","ENSMUSG00000064337.1","ncRNA","mmu-miR-744-5p","4.500","0.614","No seed match"
"chrM","655","721","+","mt-Rnr1","ENSMUSG00000064337.1","ncRNA","mmu-miR-96-5p","4.500","0.663","6mer (1 mismatch)"
"chrM","1,615","1,732","+","mt-Rnr2","ENSMUSG00000064339.1","ncRNA","mmu-miR-9-5p","4.500","0.614","6mer offset (1 mismatch)"
"chrM","2,922","2,951","+","mt-Nd1","ENSMUSG00000064341.1","CDS","mmu-let-7c-5p","4.500","0.634","7mer m8 (1 mismatch)"
"chrM","11,376","11,511","+","mt-Nd4","ENSMUSG00000064363.1","CDS","mmu-let-7a-5p","4.500","0.663","6mer (1 mismatch)"
"chrM","13,381","13,485","+","mt-Nd5","ENSMUSG00000064367.1","CDS","mmu-miR-124-3p","4.500","0.673","No seed match"
"chrX","5,701,073","5,701,139","-","Gm14373","ENSMUSG00000081232.3","ncRNA","mmu-miR-125b-5p","4.500","0.752","6mer (Perfect match)"
"chrX","12,685,792","12,685,886","-","Med14","ENSMUSG00000064127.13","CDS","mmu-let-7d-5p","4.500","0.653","6mer offset (1 mismatch)"
"chrX","12,685,886","12,685,906","-","Med14","ENSMUSG00000064127.13","CDS","mmu-let-7a-5p","4.500","0.752","No seed match"
"chrX","12,685,886","12,685,906","-","Med14","ENSMUSG00000064127.13","CDS","mmu-let-7d-5p","4.500","0.683","No seed match"
"chrX","13,292,883","13,293,029","+","Ddx3x","ENSMUSG00000000787.12","3' UTR","mmu-miR-29a-3p","4.500","0.614","8mer (Perfect match)"
"chrX","13,293,096","13,293,146","+","Ddx3x","ENSMUSG00000000787.12","3' UTR","mmu-miR-19b-3p","4.500","0.525","No seed match"
"chrX","13,293,203","13,293,336","+","Ddx3x","ENSMUSG00000000787.12","3' UTR","mmu-miR-195a-5p","4.500","0.535","8mer (Perfect match)"
"chrX","18,254,131","18,254,268","+","Kdm6a","ENSMUSG00000037369.17","CDS","mmu-let-7b-5p","4.500","0.673","8mer (Perfect match)"
"chrX","20,699,206","20,699,318","+","Cdk16","ENSMUSG00000031065.14","3' UTR","mmu-miR-92a-3p","4.500","0.525","7mer m8 (Perfect match)"
"chrX","20,849,455","20,849,541","+","Araf","ENSMUSG00000001127.12","5' UTR","mmu-miR-124-3p","4.500","0.683","7mer m8 (Perfect match)"
"chrX","20,852,082","20,852,153","+","Araf","ENSMUSG00000001127.12","3' UTR","mmu-miR-30d-5p","4.500","0.762","7mer m8 (Perfect match)"
"chrX","21,034,646","21,034,760","-","Zfp182","ENSMUSG00000054737.11","Intron","mmu-let-7c-5p","4.500","0.505","7mer m8 (Perfect match)"
"chrX","38,632,009","38,632,106","-","C1galt1c1","ENSMUSG00000048970.9","CDS","mmu-miR-124-3p","4.500","0.515","7mer m8 (Perfect match)"
"chrX","41,830,733","41,830,807","-","Thoc2","ENSMUSG00000037475.15","CDS","mmu-miR-124-3p","4.500","0.723","7mer m8 (Perfect match)"
"chrX","48,543,647","48,543,712","-","Zfp280c","ENSMUSG00000036916.13","CDS","mmu-miR-124-3p","4.500","0.545","8mer (Perfect match)"
"chrX","53,012,661","53,012,726","+","Hprt","ENSMUSG00000025630.8","Intron","mmu-miR-466i-5p","4.500","0.554","No seed match"
"chrX","70,465,001","70,465,067","-","Tmem185a","ENSMUSG00000073139.9","CDS","mmu-miR-124-3p","4.500","0.663","7mer A1 (Perfect match)"
"chrX","71,313,917","71,314,016","+","Mtm1","ENSMUSG00000031337.16","3' UTR","mmu-miR-124-3p","4.500","0.723","7mer m8 (Perfect match)"
"chrX","73,686,297","73,686,441","-","Bcap31","ENSMUSG00000002015.5","3' UTR","mmu-miR-124-3p","4.500","0.723","7mer A1 (1 mismatch)"
"chrX","73,965,164","73,965,214","-","Hcfc1","ENSMUSG00000031386.14","Intron","mmu-miR-124-3p","4.500","0.703","8mer (Perfect match)"
"chrX","74,075,721","74,075,777","-","Mecp2","ENSMUSG00000031393.16","Intron","mmu-let-7a-5p","4.500","0.723","8mer (Perfect match)"
"chrX","74,257,241","74,257,344","+","Emd","ENSMUSG00000001964.14","CDS","mmu-miR-30d-5p","4.500","0.693","7mer m8 (Perfect match)"
"chrX","74,307,189","74,307,236","+","Gdi1","ENSMUSG00000015291.10","CDS","mmu-miR-124-3p","4.500","0.644","7mer m8 (1 mismatch)"
"chrX","84,892,555","84,892,656","+","Dmd","ENSMUSG00000045103.19","Intron","mmu-miR-124-3p","4.500","0.604","7mer m8 (Perfect match)"
"chrX","85,177,558","85,177,640","+","Dmd","ENSMUSG00000045103.19","Intron","mmu-miR-124-3p","4.500","0.743","6mer offset (Perfect match)"
"chrX","85,598,498","85,598,625","+","Tab3","ENSMUSG00000035476.9","Intron","mmu-miR-17-5p","4.500","0.693","8mer (Perfect match)"
"chrX","93,514,057","93,514,149","-","Pola1","ENSMUSG00000006678.6","Intron","mmu-miR-124-3p","4.500","0.733","7mer m8 (Perfect match)"
"chrX","101,441,701","101,441,788","+","Nono","ENSMUSG00000031311.17","CDS","mmu-miR-125b-5p","4.500","0.713","8mer (Perfect match)"
"chrX","102,515,496","102,515,602","-","Phka1","ENSMUSG00000034055.16","3' UTR","mmu-miR-16-5p","4.500","0.743","7mer m8 (Perfect match)"
"chrX","103,360,730","103,360,844","+","Chic1","ENSMUSG00000031327.10","Intron","mmu-miR-124-3p","4.500","0.564","7mer m8 (Perfect match)"
"chrX","104,300,129","104,300,187","-","Abcb7","ENSMUSG00000031333.7","CDS","mmu-miR-124-3p","4.500","0.663","7mer m8 (1 mismatch)"
"chrX","105,797,750","105,797,912","-","Atrx","ENSMUSG00000031229.16","3' UTR","mmu-miR-101a-3p","4.500","0.703","8mer (Perfect match)"
"chrX","134,358,403","134,358,498","+","Cenpi","ENSMUSG00000031262.12","Intron","mmu-let-7f-5p","4.500","0.614","7mer m8 (Perfect match)"
"chrX","136,246,532","136,246,620","+","Tceal9","ENSMUSG00000042712.10","CDS","mmu-miR-324-3p","4.500","0.564","7mer A1 (Perfect match)"
"chrX","136,733,109","136,733,260","-","Morf4l2","ENSMUSG00000031422.16","3' UTR","mmu-miR-466g","4.500","0.574","8mer (Perfect match)"
"chrX","142,834,690","142,834,777","+","Tmem164","ENSMUSG00000047045.17","3' UTR","mmu-miR-124-3p","4.500","0.574","7mer m8 (1 mismatch)"
"chrX","145,446,970","145,447,032","-","Amot","ENSMUSG00000041688.16","3' UTR","mmu-miR-301a-3p","4.500","0.663","7mer m8 (Perfect match)"
"chrX","150,574,733","150,574,843","-","Apex2","ENSMUSG00000025269.16","Intron","mmu-miR-25-3p","4.500","0.634","7mer A1 (Perfect match)"
"chrX","151,880,580","151,880,665","+","Huwe1","ENSMUSG00000025261.18","CDS","mmu-miR-16-5p","4.500","0.624","8mer (Perfect match)"
"chrX","151,930,114","151,930,256","+","Huwe1","ENSMUSG00000025261.18","CDS","mmu-let-7a-5p","4.500","0.624","7mer A1 (Perfect match)"
"chrX","152,257,755","152,257,846","+","Kdm5c","ENSMUSG00000025332.14","Intron","mmu-miR-124-3p","4.500","0.772","6mer offset (Perfect match)"
"chrX","152,303,493","152,303,627","-","Kantr","ENSMUSG00000087403.9","Intron","mmu-miR-15b-5p","4.500","0.703","7mer m8 (Perfect match)"
"chrX","153,009,013","153,009,063","+","Usp51","ENSMUSG00000067215.5","CDS","mmu-miR-124-3p","4.500","0.584","6mer (1 mismatch)"
"chrX","160,596,268","160,596,360","+","Phka2","ENSMUSG00000031295.13","Intron","mmu-miR-124-3p","4.500","0.723","8mer (Perfect match)"
"chrX","160,808,112","160,808,202","-","Cdkl5","ENSMUSG00000031292.14","3' UTR","mmu-miR-25-3p","4.500","0.683","8mer (Perfect match)"
"chrX","162,930,639","162,930,742","+","Ctps2","ENSMUSG00000031360.14","Intron","mmu-miR-182-5p","4.500","0.515","7mer m8 (Perfect match)"
"chrX","168,654,131","168,654,243","-","Msl3","ENSMUSG00000031358.17","3' UTR","mmu-miR-298-5p","4.500","0.772","6mer (Perfect match)"
"chr1","4,782,685","4,782,736","-","Mrpl15","ENSMUSG00000033845.13","CDS","mmu-miR-124-3p","4.000","0.693","6mer (1 mismatch)"
"chr1","5,143,748","5,143,848","+","Atp6v1h","ENSMUSG00000033793.12","CDS","mmu-miR-16-5p","4.000","0.535","7mer m8 (Perfect match)"
"chr1","10,142,635","10,142,743","-","Arfgef1","ENSMUSG00000067851.11","CDS","mmu-miR-181a-5p","4.000","0.683","7mer A1 (Perfect match)"
"chr1","15,453,086","15,453,154","+","Kcnb2","ENSMUSG00000092083.4","Intron","mmu-miR-466i-5p","4.000","0.634","No seed match"
"chr1","16,345,192","16,345,284","-","Stau2","ENSMUSG00000025920.19","3' UTR","mmu-miR-30b-5p","4.000","0.624","8mer (Perfect match)"
"chr1","16,570,909","16,571,007","-","Ube2w","ENSMUSG00000025939.19","3' UTR","mmu-miR-25-3p","4.000","0.594","8mer (Perfect match)"
"chr1","23,291,721","23,291,741","+","mmu-mir-30c-2","MI0000548","miRNA","mmu-miR-466i-5p","4.000","0.772","6mer (1 mismatch)"
"chr1","23,367,265","23,367,390","-","Ogfrl1","ENSMUSG00000026158.11","3' UTR","mmu-miR-124-3p","4.000","0.703","6mer (1 mismatch)"
"chr1","30,820,724","30,820,776","-","Phf3","ENSMUSG00000048874.15","CDS","mmu-miR-15a-5p","4.000","0.624","8mer (Perfect match)"
"chr1","34,161,003","34,161,114","+","Dst","ENSMUSG00000026131.20","CDS","mmu-miR-26a-5p","4.000","0.713","8mer (Perfect match)"
"chr1","34,812,478","34,812,560","+","Arhgef4","ENSMUSG00000037509.21","3' UTR","mmu-miR-124-3p","4.000","0.673","7mer A1 (Perfect match)"
"chr1","34,819,672","34,819,767","-","Fam168b","ENSMUSG00000037503.12","CDS","mmu-let-7b-5p","4.000","0.653","7mer m8 (1 mismatch)"
"chr1","34,819,875","34,819,918","-","Fam168b","ENSMUSG00000037503.12","CDS","mmu-miR-124-3p","4.000","0.614","6mer offset (Perfect match)"
"chr1","36,348,560","36,348,670","-","Kansl3","ENSMUSG00000010453.12","CDS","mmu-let-7c-5p","4.000","0.564","7mer m8 (1 mismatch)"
"chr1","36,692,448","36,692,539","+","Cox5b","ENSMUSG00000061518.11","CDS","mmu-let-7b-5p","4.000","0.653","7mer m8 (Perfect match)"
"chr1","37,404,725","37,404,818","+","Inpp4a","ENSMUSG00000026113.17","Intron","mmu-miR-124-3p","4.000","0.584","8mer (Perfect match)"
"chr1","38,088,164","38,088,287","-","Rev1","ENSMUSG00000026082.11","CDS","mmu-miR-29b-3p","4.000","0.594","7mer m8 (Perfect match)"
"chr1","39,371,885","39,371,974","-","Tbc1d8","ENSMUSG00000003134.10","3' UTR","mmu-miR-130a-3p","4.000","0.713","6mer (1 mismatch)"
"chr1","39,544,888","39,544,969","+","Cnot11","ENSMUSG00000003135.15","CDS","mmu-miR-190a-5p","4.000","0.703","7mer m8 (Perfect match)"
"chr1","44,091,369","44,091,463","-","Tex30","ENSMUSG00000026049.11","CDS","mmu-miR-124-3p","4.000","0.653","7mer A1 (1 mismatch)"
"chr1","45,311,642","45,311,787","+","Col3a1","ENSMUSG00000026043.18","CDS","mmu-miR-29a-3p","4.000","0.653","8mer (Perfect match)"
"chr1","45,349,097","45,349,212","+","Col3a1","ENSMUSG00000026043.18","3' UTR","mmu-let-7a-5p","4.000","0.673","8mer (Perfect match)"
"chr1","51,471,119","51,471,275","-","Nabp1","ENSMUSG00000026107.11","CDS","mmu-miR-124-3p","4.000","0.525","7mer m8 (1 mismatch)"
"chr1","52,164,416","52,164,504","-","Gls","ENSMUSG00000026103.14","3' UTR","mmu-miR-17-5p","4.000","0.624","8mer (1 mismatch)"
"chr1","54,646,063","54,646,116","-","Ankrd44","ENSMUSG00000052331.14","3' UTR","mmu-miR-124-3p","4.000","0.624","7mer m8 (Perfect match)"
"chr1","55,078,274","55,078,359","-","Hspd1","ENSMUSG00000025980.14","CDS","mmu-miR-92a-3p","4.000","0.584","7mer m8 (Perfect match)"
"chr1","55,239,794","55,239,884","+","Mars2","ENSMUSG00000046994.9","3' UTR","mmu-let-7b-5p","4.000","0.683","7mer A1 (Perfect match)"
"chr1","58,528,942","58,529,005","-","Fam126b","ENSMUSG00000038174.14","3' UTR","mmu-miR-17-5p","4.000","0.604","7mer m8 (Perfect match)"
"chr1","60,488,979","60,489,096","-","Raph1","ENSMUSG00000026014.15","CDS","mmu-miR-19a-3p","4.000","0.683","7mer m8 (Perfect match)"
"chr1","61,733,312","61,733,416","+","Pard3b","ENSMUSG00000052062.14","Intron","mmu-miR-124-3p","4.000","0.762","7mer A1 (Perfect match)"
"chr1","62,795,249","62,795,319","+","Nrp2","ENSMUSG00000025969.15","Intron","mmu-miR-466i-5p","4.000","0.634","No seed match"
"chr1","62,796,024","62,796,110","+","Nrp2","ENSMUSG00000025969.15","3' UTR","mmu-miR-19b-3p","4.000","0.673","7mer m8 (Perfect match)"
"chr1","62,796,296","62,796,355","+","Nrp2","ENSMUSG00000025969.15","3' UTR","mmu-miR-15a-5p","4.000","0.574","6mer offset (Perfect match)"
"chr1","62,816,560","62,816,645","+","Nrp2","ENSMUSG00000025969.15","3' UTR","mmu-miR-124-3p","4.000","0.663","No seed match"
"chr1","62,817,368","62,817,445","+","Nrp2","ENSMUSG00000025969.15","3' UTR","mmu-miR-195a-5p","4.000","0.703","7mer m8 (Perfect match)"
"chr1","62,818,553","62,818,627","+","Nrp2","ENSMUSG00000025969.15","3' UTR","mmu-miR-27a-3p","4.000","0.723","7mer m8 (Perfect match)"
"chr1","63,111,142","63,111,220","-","Ino80d","ENSMUSG00000040865.15","Intron","mmu-miR-466i-5p","4.000","0.644","No seed match"
"chr1","64,034,823","64,034,898","-","Klf7","ENSMUSG00000025959.13","3' UTR","mmu-miR-301a-3p","4.000","0.554","7mer A1 (Perfect match)"
"chr1","64,702,133","64,702,228","+","Ccnyl1","ENSMUSG00000070871.10","Intron","mmu-miR-124-3p","4.000","0.703","6mer offset (Perfect match)"
"chr1","66,406,463","66,406,523","+","Map2","ENSMUSG00000015222.18","Intron","mmu-miR-124-3p","4.000","0.525","8mer (1 mismatch)"
"chr1","66,433,273","66,433,347","+","Map2","ENSMUSG00000015222.18","Intron","mmu-miR-466i-5p","4.000","0.653","No seed match"
"chr1","71,648,068","71,648,148","-","Fn1","ENSMUSG00000026193.15","CDS","mmu-miR-15b-5p","4.000","0.634","7mer m8 (Perfect match)"
"chr1","71,648,068","71,648,148","-","Fn1","ENSMUSG00000026193.15","CDS","mmu-miR-195a-5p","4.000","0.584","7mer m8 (Perfect match)"
"chr1","71,650,646","71,650,700","-","Fn1","ENSMUSG00000026193.15","CDS","mmu-miR-199a-5p","4.000","0.713","7mer m8 (Perfect match)"
"chr1","74,522,348","74,522,394","+","Cnot9","ENSMUSG00000026174.9","CDS","mmu-miR-19b-3p","4.000","0.644","8mer (Perfect match)"
"chr1","78,473,950","78,474,093","-","Farsb","ENSMUSG00000026245.16","Intron","mmu-miR-342-3p","4.000","0.554","7mer m8 (Perfect match)"
"chr1","78,706,419","78,706,507","+","Acsl3","ENSMUSG00000032883.15","3' UTR","mmu-miR-26a-5p","4.000","0.693","8mer (Perfect match)"
"chr1","79,730,227","79,730,333","-","Wdfy1","ENSMUSG00000073643.11","Intron","mmu-miR-124-3p","4.000","0.713","8mer (Perfect match)"
"chr1","79,778,057","79,778,110","+","Mrpl44","ENSMUSG00000026248.9","CDS","mmu-miR-124-3p","4.000","0.713","6mer offset (Perfect match)"
"chr1","80,265,899","80,266,024","-","Cul3","ENSMUSG00000004364.14","3' UTR","mmu-miR-671-5p","4.000","0.752","7mer A1 (Perfect match)"
"chr1","80,295,830","80,295,944","-","Cul3","ENSMUSG00000004364.14","Intron","mmu-miR-20a-5p","4.000","0.594","8mer (Perfect match)"
"chr1","81,279,303","81,279,388","+","Nyap2","ENSMUSG00000054976.14","Intron","mmu-miR-466i-5p","4.000","0.604","No seed match"
"chr1","82,237,365","82,237,441","-","Irs1","ENSMUSG00000055980.2","3' UTR","mmu-miR-128-3p","4.000","0.624","8mer (Perfect match)"
"chr1","82,237,441","82,237,502","-","Irs1","ENSMUSG00000055980.2","3' UTR","mmu-let-7a-5p","4.000","0.554","6mer (1 mismatch)"
"chr1","82,237,441","82,237,502","-","Irs1","ENSMUSG00000055980.2","3' UTR","mmu-let-7f-5p","4.000","0.594","6mer (1 mismatch)"
"chr1","82,876,920","82,876,996","+","Agfg1","ENSMUSG00000026159.13","Intron","mmu-miR-466i-5p","4.000","0.644","6mer (1 mismatch)"
"chr1","88,275,950","88,276,051","-","Hjurp","ENSMUSG00000044783.16","Intron","mmu-miR-17-5p","4.000","0.545","8mer (Perfect match)"
"chr1","88,700,049","88,700,104","-","Arl4c","ENSMUSG00000049866.12","3' UTR","mmu-miR-466i-5p","4.000","0.564","No seed match"
"chr1","90,767,297","90,767,497","-","Col6a3","ENSMUSG00000048126.16","3' UTR","mmu-miR-29c-3p","4.000","0.653","8mer (Perfect match)"
"chr1","91,932,627","91,932,703","-","Hdac4","ENSMUSG00000026313.16","3' UTR","mmu-miR-124-3p","4.000","0.733","7mer m8 (Perfect match)"
"chr1","92,117,781","92,117,903","-","Hdac4","ENSMUSG00000026313.16","Intron","mmu-miR-17-5p","4.000","0.644","7mer A1 (Perfect match)"
"chr1","93,407,206","93,407,311","-","Hdlbp","ENSMUSG00000034088.15","3' UTR","mmu-miR-124-3p","4.000","0.653","6mer (Perfect match)"
"chr1","97,949,146","97,949,245","-","Gm3531","ENSMUSG00000089782.1","ncRNA","mmu-miR-30c-5p","4.000","0.564","8mer (Perfect match)"
"chr1","105,281,602","105,281,680","-","Rnf152","ENSMUSG00000047496.6","3' UTR","mmu-miR-466i-5p","4.000","0.673","No seed match"
"chr1","105,753,654","105,753,761","+","Relch","ENSMUSG00000026319.13","3' UTR","mmu-miR-26b-5p","4.000","0.663","8mer (Perfect match)"
"chr1","106,196,041","106,196,112","+","Phlpp1","ENSMUSG00000044340.7","Intron","mmu-miR-466i-5p","4.000","0.554","No seed match"
"chr1","106,771,224","106,771,305","-","Vps4b","ENSMUSG00000009907.17","3' UTR","mmu-miR-19b-3p","4.000","0.554","8mer (Perfect match)"
"chr1","106,785,486","106,785,569","-","Vps4b","ENSMUSG00000009907.17","Intron","mmu-miR-466i-5p","4.000","0.574","7mer A1 (1 mismatch)"
"chr1","118,421,900","118,421,971","+","Clasp1","ENSMUSG00000064302.13","Intron","mmu-miR-466i-5p","4.000","0.703","No seed match"
"chr1","119,526,557","119,526,650","+","Tmem185b","ENSMUSG00000098923.1","CDS","mmu-miR-16-5p","4.000","0.713","7mer m8 (Perfect match)"
"chr1","128,258,861","128,258,999","+","Ubxn4","ENSMUSG00000026353.9","CDS","mmu-let-7c-5p","4.000","0.574","7mer m8 (Perfect match)"
"chr1","130,719,157","130,719,210","+","Yod1","ENSMUSG00000046404.5","CDS","mmu-miR-124-3p","4.000","0.614","compensatory region (Perfect match)"
"chr1","130,724,182","130,724,246","+","Yod1","ENSMUSG00000046404.5","3' UTR","mmu-miR-16-5p","4.000","0.584","7mer m8 (Perfect match)"
"chr1","131,932,552","131,932,647","+","Nucks1","ENSMUSG00000026434.12","3' UTR","mmu-miR-484","4.000","0.525","8mer (Perfect match)"
"chr1","132,465,992","132,466,093","+","Dstyk","ENSMUSG00000042046.15","3' UTR","mmu-miR-17-5p","4.000","0.594","7mer A1 (Perfect match)"
"chr1","133,003,829","133,003,858","-","Mdm4","ENSMUSG00000054387.13","CDS","mmu-let-7b-5p","4.000","0.673","No seed match"
"chr1","133,138,461","133,138,618","+","Ppp1r15b","ENSMUSG00000046062.5","3' UTR","mmu-miR-93-5p","4.000","0.663","7mer m8 (Perfect match)"
"chr1","133,654,772","133,654,829","-","Zc3h11a","ENSMUSG00000102976.6","Intron","mmu-miR-181c-5p","4.000","0.545","7mer m8 (1 mismatch)"
"chr1","133,703,363","133,703,477","-","Atp2b4","ENSMUSG00000026463.17","3' UTR","mmu-miR-93-5p","4.000","0.733","6mer (Perfect match)"
"chr1","134,076,419","134,076,544","-","Btg2","ENSMUSG00000020423.6","3' UTR","mmu-miR-181c-5p","4.000","0.683","6mer offset (Perfect match)"
"chr1","134,354,662","134,354,790","-","Tmem183a","ENSMUSG00000042305.12","CDS","mmu-miR-16-5p","4.000","0.723","7mer m8 (Perfect match)"
"chr1","136,176,128","136,176,260","+","Kif21b","ENSMUSG00000041642.18","3' UTR","mmu-let-7c-5p","4.000","0.554","8mer (Perfect match)"
"chr1","136,627,858","136,627,904","+","Zfp281","ENSMUSG00000041483.14","CDS","mmu-miR-125a-5p","4.000","0.713","7mer m8 (Perfect match)"
"chr1","139,448,996","139,449,134","+","Zbtb41","ENSMUSG00000033964.12","3' UTR","mmu-miR-93-5p","4.000","0.644","7mer m8 (Perfect match)"
"chr1","143,603,703","143,603,790","-","Cdc73","ENSMUSG00000026361.9","3' UTR","mmu-miR-466i-5p","4.000","0.535","6mer (1 mismatch)"
"chr1","151,471,134","151,471,241","-","Rnf2","ENSMUSG00000026484.13","3' UTR","mmu-miR-30a-5p","4.000","0.624","8mer (Perfect match)"
"chr1","151,764,879","151,764,955","+","Edem3","ENSMUSG00000043019.12","Intron","mmu-miR-124-3p","4.000","0.614","6mer (Perfect match)"
"chr1","152,518,601","152,518,722","-","Rgl1","ENSMUSG00000026482.13","3' UTR","mmu-miR-466i-5p","4.000","0.535","No seed match"
"chr1","153,220,009","153,220,091","-","Lamc1","ENSMUSG00000026478.14","CDS","mmu-miR-29a-3p","4.000","0.663","8mer (Perfect match)"
"chr1","153,694,823","153,694,914","+","Rgs8","ENSMUSG00000042671.12","3' UTR","mmu-miR-30d-5p","4.000","0.762","8mer (Perfect match)"
"chr1","153,745,250","153,745,329","+","Rgs16","ENSMUSG00000026475.7","3' UTR","mmu-let-7c-5p","4.000","0.624","7mer m8 (Perfect match)"
"chr1","155,202,103","155,202,187","+","Stx6","ENSMUSG00000026470.14","3' UTR","mmu-miR-320-3p","4.000","0.663","7mer m8 (Perfect match)"
"chr1","155,845,379","155,845,447","-","Cep350","ENSMUSG00000033671.18","3' UTR","mmu-miR-30b-5p","4.000","0.683","8mer (Perfect match)"
"chr1","156,051,960","156,052,020","+","Tor1aip2","ENSMUSG00000050565.16","CDS","mmu-miR-124-3p","4.000","0.713","No seed match"
"chr1","156,808,838","156,808,965","-","Ralgps2","ENSMUSG00000026594.14","3' UTR","mmu-miR-124-3p","4.000","0.713","7mer A1 (Perfect match)"
"chr1","160,197,060","160,197,107","+","Mrps14","ENSMUSG00000058267.13","CDS","mmu-miR-182-5p","4.000","0.624","8mer (Perfect match)"
"chr1","160,930,107","160,930,204","+","Rc3h1","ENSMUSG00000040423.11","CDS","mmu-miR-19b-3p","4.000","0.624","7mer m8 (Perfect match)"
"chr1","161,036,305","161,036,384","+","Gas5","ENSMUSG00000053332.13","ncRNA","mmu-miR-181d-5p","4.000","0.515","8mer (Perfect match)"
"chr1","161,088,430","161,088,546","-","Klhl20","ENSMUSG00000026705.16","3' UTR","mmu-miR-30b-5p","4.000","0.584","8mer (Perfect match)"
"chr1","162,692,829","162,692,882","-","Prrc2c","ENSMUSG00000040225.15","CDS","mmu-miR-29a-3p","4.000","0.564","7mer m8 (Perfect match)"
"chr1","163,982,663","163,982,748","-","BC055324","ENSMUSG00000041406.14","CDS","mmu-miR-30d-5p","4.000","0.663","8mer (Perfect match)"
"chr1","164,256,762","164,256,903","+","Slc19a2","ENSMUSG00000040918.12","CDS","mmu-miR-15a-5p","4.000","0.624","7mer m8 (Perfect match)"
"chr1","165,958,040","165,958,110","-","Pou2f1","ENSMUSG00000026565.18","Intron","mmu-miR-466i-5p","4.000","0.703","No seed match"
"chr1","168,209,449","168,209,548","-","Pbx1","ENSMUSG00000052534.15","CDS","mmu-miR-15a-5p","4.000","0.554","8mer (Perfect match)"
"chr1","168,256,044","168,256,145","-","Pbx1","ENSMUSG00000052534.15","Intron","mmu-miR-124-3p","4.000","0.663","7mer m8 (1 mismatch)"
"chr1","168,326,142","168,326,223","-","Pbx1","ENSMUSG00000052534.15","Intron","mmu-miR-466i-5p","4.000","0.713","No seed match"
"chr1","168,329,591","168,329,751","-","Pbx1","ENSMUSG00000052534.15","Intron","mmu-miR-466i-5p","4.000","0.545","No seed match"
"chr1","168,354,234","168,354,341","-","Pbx1","ENSMUSG00000052534.15","Intron","mmu-miR-124-3p","4.000","0.584","7mer m8 (Perfect match)"
"chr1","168,425,167","168,425,245","-","Pbx1","ENSMUSG00000052534.15","Intron","mmu-miR-466i-5p","4.000","0.743","No seed match"
"chr1","169,676,853","169,676,931","+","Rgs5","ENSMUSG00000026678.10","CDS","mmu-miR-23a-3p","4.000","0.713","8mer (1 mismatch)"
"chr1","169,744,355","169,744,420","-","Rgs4","ENSMUSG00000038530.11","CDS","mmu-miR-143-3p","4.000","0.564","8mer (Perfect match)"
"chr1","170,212,436","170,212,513","-","Uhmk1","ENSMUSG00000026667.14","CDS","mmu-miR-183-5p","4.000","0.515","7mer m8 (Perfect match)"
"chr1","171,342,082","171,342,204","+","Dedd","ENSMUSG00000013973.12","3' UTR","mmu-miR-106b-5p","4.000","0.574","7mer m8 (Perfect match)"
"chr1","172,172,748","172,172,875","+","Dcaf8","ENSMUSG00000026554.15","CDS","mmu-miR-191-5p","4.000","0.584","7mer m8 (Perfect match)"
"chr1","172,199,126","172,199,255","-","Pea15a","ENSMUSG00000013698.12","CDS","mmu-let-7a-5p","4.000","0.505","6mer (1 mismatch)"
"chr1","172,200,773","172,200,841","-","Pea15a","ENSMUSG00000013698.12","Intron","mmu-miR-466i-5p","4.000","0.574","No seed match"
"chr1","172,200,855","172,200,922","-","Pea15a","ENSMUSG00000013698.12","Intron","mmu-miR-466i-5p","4.000","0.574","No seed match"
"chr1","172,381,056","172,381,151","+","Pigm","ENSMUSG00000050229.3","3' UTR","mmu-miR-26b-5p","4.000","0.743","7mer A1 (Perfect match)"
"chr1","173,332,008","173,332,137","-","Ackr1","ENSMUSG00000037872.5","CDS","mmu-miR-107-3p","4.000","0.614","8mer (Perfect match)"
"chr1","173,344,555","173,344,596","-","Cadm3","ENSMUSG00000005338.13","Intron","mmu-miR-466i-5p","4.000","0.733","No seed match"
"chr1","175,392,205","175,392,310","-","Rgs7","ENSMUSG00000026527.13","Intron","mmu-miR-124-3p","4.000","0.564","6mer (1 mismatch)"
"chr1","178,327,835","178,327,959","-","Hnrnpu","ENSMUSG00000039630.10","3' UTR","mmu-miR-497a-5p","4.000","0.525","8mer (Perfect match)"
"chr1","178,333,034","178,333,113","-","Hnrnpu","ENSMUSG00000039630.10","CDS","mmu-miR-99a-5p","4.000","0.535","8mer (Perfect match)"
"chr1","178,537,070","178,537,176","+","Kif26b","ENSMUSG00000026494.12","Intron","mmu-miR-124-3p","4.000","0.683","8mer (Perfect match)"
"chr1","180,227,362","180,227,443","-","Psen2","ENSMUSG00000010609.15","3' UTR","mmu-miR-30b-5p","4.000","0.634","7mer m8 (Perfect match)"
"chr1","181,990,134","181,990,283","-","Gm37018","ENSMUSG00000102950.1","ncRNA","mmu-miR-466i-5p","4.000","0.733","No seed match"
"chr1","182,316,560","182,316,624","-","Fbxo28","ENSMUSG00000047539.9","3' UTR","mmu-miR-19b-3p","4.000","0.752","8mer (1 mismatch)"
"chr1","183,281,818","183,281,925","-","Brox","ENSMUSG00000046836.13","Intron","mmu-miR-124-3p","4.000","0.703","7mer m8 (Perfect match)"
"chr1","183,327,042","183,327,163","-","Mia3","ENSMUSG00000056050.13","3' UTR","mmu-miR-32-5p","4.000","0.653","8mer (Perfect match)"
"chr1","183,327,042","183,327,163","-","Mia3","ENSMUSG00000056050.13","3' UTR","mmu-miR-92a-3p","4.000","0.614","8mer (Perfect match)"
"chr1","188,347,084","188,347,163","+","Ush2a","ENSMUSG00000026609.15","Intron","mmu-miR-124-3p","4.000","0.743","6mer offset (1 mismatch)"
"chr1","188,416,943","188,417,069","+","Ush2a","ENSMUSG00000026609.15","Intron","mmu-miR-124-3p","4.000","0.703","7mer m8 (Perfect match)"
"chr1","188,743,599","188,743,766","+","Ush2a","ENSMUSG00000026609.15","CDS","mmu-miR-106b-5p","4.000","0.574","6mer (Perfect match)"
"chr1","188,877,056","188,877,139","+","Ush2a","ENSMUSG00000026609.15","Intron","mmu-miR-466i-5p","4.000","0.653","7mer A1 (1 mismatch)"
"chr1","191,350,023","191,350,078","+","Pacc1","ENSMUSG00000026627.7","3' UTR","mmu-miR-124-3p","4.000","0.624","7mer m8 (Perfect match)"
"chr1","191,779,156","191,779,186","+","Lpgat1","ENSMUSG00000026623.16","3' UTR","mmu-miR-30d-5p","4.000","0.634","6mer offset (1 mismatch)"
"chr1","191,779,200","191,779,261","+","Lpgat1","ENSMUSG00000026623.16","3' UTR","mmu-miR-17-5p","4.000","0.545","7mer m8 (Perfect match)"
"chr10","3,760,878","3,760,988","+","Plekhg1","ENSMUSG00000040624.18","Intron","mmu-miR-466i-5p","4.000","0.723","No seed match"
"chr10","4,155,831","4,155,933","+","Mthfd1l","ENSMUSG00000040675.17","3' UTR","mmu-miR-30e-5p","4.000","0.644","8mer (Perfect match)"
"chr10","7,202,331","7,202,430","-","Cnksr3","ENSMUSG00000015202.13","Intron","mmu-miR-124-3p","4.000","0.535","6mer (Perfect match)"
"chr10","11,207,105","11,207,192","+","Shprh","ENSMUSG00000090112.8","CDS","mmu-miR-16-5p","4.000","0.634","7mer m8 (Perfect match)"
"chr10","13,757,032","13,757,139","-","Aig1","ENSMUSG00000019806.13","Intron","mmu-miR-124-3p","4.000","0.574","7mer m8 (Perfect match)"
"chr10","36,985,169","36,985,202","+","Hdac2","ENSMUSG00000019777.16","CDS","mmu-miR-15a-5p","4.000","0.634","No seed match"
"chr10","39,622,178","39,622,345","-","E130307A14Rik","ENSMUSG00000087177.7","ncRNA","mmu-miR-124-3p","4.000","0.673","6mer offset (Perfect match)"
"chr10","39,821,170","39,821,230","+","Rev3l","ENSMUSG00000019841.15","CDS","mmu-miR-15a-5p","4.000","0.723","8mer (Perfect match)"
"chr10","39,874,834","39,874,985","+","Rev3l","ENSMUSG00000019841.15","3' UTR","mmu-miR-25-3p","4.000","0.683","7mer A1 (Perfect match)"
"chr10","42,236,234","42,236,385","-","Foxo3","ENSMUSG00000048756.11","Intron","mmu-miR-342-3p","4.000","0.703","8mer (Perfect match)"
"chr10","58,575,877","58,575,960","+","Ccdc138","ENSMUSG00000038010.9","3' UTR","mmu-miR-466i-5p","4.000","0.505","No seed match"
"chr10","59,165,623","59,165,767","-","Septin10","ENSMUSG00000019917.10","Intron","mmu-miR-124-3p","4.000","0.683","6mer (Perfect match)"
"chr10","62,856,988","62,857,132","-","Tet1","ENSMUSG00000047146.17","Intron","mmu-miR-466i-5p","4.000","0.604","No seed match"
"chr10","62,961,624","62,961,722","+","Dna2","ENSMUSG00000036875.15","CDS","mmu-let-7c-5p","4.000","0.644","8mer (Perfect match)"
"chr10","62,974,058","62,974,110","+","Dna2","ENSMUSG00000036875.15","3' UTR","mmu-let-7c-5p","4.000","0.614","8mer (Perfect match)"
"chr10","63,319,946","63,320,033","-","Sirt1","ENSMUSG00000020063.16","3' UTR","mmu-miR-361-5p","4.000","0.703","8mer (Perfect match)"
"chr10","67,010,378","67,010,542","-","Reep3","ENSMUSG00000019873.8","3' UTR","mmu-miR-378a-3p","4.000","0.644","6mer offset (1 mismatch)"
"chr10","67,544,958","67,545,070","-","Ado","ENSMUSG00000057134.6","3' UTR","mmu-miR-15a-5p","4.000","0.594","7mer m8 (Perfect match)"
"chr10","67,544,958","67,545,070","-","Ado","ENSMUSG00000057134.6","3' UTR","mmu-miR-16-5p","4.000","0.614","7mer m8 (Perfect match)"
"chr10","76,042,624","76,042,703","+","Zfp280b","ENSMUSG00000049764.8","3' UTR","mmu-miR-30c-5p","4.000","0.693","8mer (Perfect match)"
"chr10","76,861,046","76,861,114","-","Pcbp3","ENSMUSG00000001120.15","Intron","mmu-miR-15b-5p","4.000","0.545","6mer (Perfect match)"
"chr10","78,163,405","78,163,481","-","Gatd3a","ENSMUSG00000053329.7","CDS","mmu-miR-124-3p","4.000","0.723","7mer A1 (1 mismatch)"
"chr10","78,187,021","78,187,113","-","Trappc10","ENSMUSG00000000374.8","3' UTR","mmu-miR-301a-3p","4.000","0.723","6mer offset (Perfect match)"
"chr10","79,066,949","79,067,032","-","2610008E11Rik","ENSMUSG00000060301.6","CDS","mmu-miR-181a-5p","4.000","0.653","8mer (Perfect match)"
"chr10","80,667,249","80,667,336","-","Mknk2","ENSMUSG00000020190.13","CDS","mmu-miR-96-5p","4.000","0.733","8mer (Perfect match)"
"chr10","80,686,740","80,686,844","-","Mob3a","ENSMUSG00000003348.10","3' UTR","mmu-miR-30e-5p","4.000","0.743","8mer (Perfect match)"
"chr10","80,804,093","80,804,189","+","Sf3a2","ENSMUSG00000020211.15","CDS","mmu-miR-124-3p","4.000","0.673","6mer (Perfect match)"
"chr10","81,179,907","81,179,993","+","Eef2","ENSMUSG00000034994.10","CDS","mmu-miR-183-5p","4.000","0.673","6mer offset (Perfect match)"
"chr10","85,907,403","85,907,465","-","Prdm4","ENSMUSG00000035529.10","CDS","mmu-miR-124-3p","4.000","0.614","7mer A1 (1 mismatch)"
"chr10","89,659,845","89,660,026","-","Scyl2","ENSMUSG00000069539.11","Intron","mmu-miR-124-3p","4.000","0.703","6mer (Perfect match)"
"chr10","91,152,635","91,152,697","-","Tmpo","ENSMUSG00000019961.17","CDS","mmu-miR-9-5p","4.000","0.535","8mer (Perfect match)"
"chr10","91,161,282","91,161,365","-","Tmpo","ENSMUSG00000019961.17","3' UTR","mmu-miR-124-3p","4.000","0.574","No seed match"
"chr10","91,161,380","91,161,419","-","Tmpo","ENSMUSG00000019961.17","3' UTR","mmu-miR-16-5p","4.000","0.604","7mer m8 (Perfect match)"
"chr10","96,044,991","96,045,063","+","Eea1","ENSMUSG00000036499.9","3' UTR","mmu-miR-124-3p","4.000","0.584","8mer (1 mismatch)"
"chr10","99,111,737","99,111,849","+","Galnt4","ENSMUSG00000090035.3","3' UTR","mmu-miR-451a","4.000","0.535","8mer (Perfect match)"
"chr10","99,129,853","99,129,971","+","Poc1b","ENSMUSG00000019952.15","Intron","mmu-miR-466i-5p","4.000","0.545","6mer offset (1 mismatch)"
"chr10","99,158,289","99,158,402","+","Poc1b","ENSMUSG00000019952.15","Intron","mmu-miR-466i-5p","4.000","0.693","No seed match"
"chr10","106,931,216","106,931,302","+","Ppfia2","ENSMUSG00000053825.15","3' UTR","mmu-miR-484","4.000","0.584","8mer (1 mismatch)"
"chr10","108,277,943","108,277,999","+","Ppp1r12a","ENSMUSG00000019907.10","3' UTR","mmu-miR-92a-3p","4.000","0.653","8mer (Perfect match)"
"chr10","111,294,115","111,294,220","+","Osbpl8","ENSMUSG00000020189.15","3' UTR","mmu-miR-25-3p","4.000","0.564","8mer (Perfect match)"
"chr10","115,234,650","115,234,736","-","Tbc1d15","ENSMUSG00000020130.9","Intron","mmu-miR-466i-5p","4.000","0.564","No seed match"
"chr10","116,526,901","116,527,008","-","Cnot2","ENSMUSG00000020166.15","Intron","mmu-miR-124-3p","4.000","0.743","7mer m8 (Perfect match)"
"chr10","117,140,050","117,140,197","-","Frs2","ENSMUSG00000020170.4","Intron","mmu-miR-466e-3p","4.000","0.663","8mer (Perfect match)"
"chr10","117,348,963","117,349,065","-","Cpsf6","ENSMUSG00000055531.12","3' UTR","mmu-miR-30b-5p","4.000","0.683","8mer (Perfect match)"
"chr10","117,815,598","117,815,690","-","Rap1b","ENSMUSG00000052681.8","3' UTR","mmu-miR-19b-3p","4.000","0.634","8mer (Perfect match)"
"chr10","121,264,340","121,264,398","-","Tbc1d30","ENSMUSG00000052302.6","3' UTR","mmu-miR-20a-5p","4.000","0.683","8mer (1 mismatch)"
"chr10","122,785,978","122,786,193","+","Ppm1h","ENSMUSG00000034613.12","Intron","mmu-miR-466i-5p","4.000","0.584","No seed match"
"chr10","127,286,113","127,286,221","-","Mbd6","ENSMUSG00000025409.14","CDS","mmu-miR-124-3p","4.000","0.723","7mer A1 (Perfect match)"
"chr10","127,591,900","127,591,983","-","Lrp1","ENSMUSG00000040249.15","CDS","mmu-let-7a-5p","4.000","0.545","8mer (Perfect match)"
"chr10","128,489,564","128,489,615","+","Smarcc2","ENSMUSG00000025369.15","3' UTR","mmu-miR-320-3p","4.000","0.663","7mer m8 (Perfect match)"
"chr10","130,270,474","130,270,592","-","Neurod4","ENSMUSG00000048015.4","CDS","mmu-let-7a-5p","4.000","0.713","6mer (Perfect match)"
"chr11","3,514,943","3,515,037","+","Selenom","ENSMUSG00000075702.9","CDS","mmu-miR-16-5p","4.000","0.723","7mer m8 (Perfect match)"
"chr11","4,482,515","4,482,621","-","Mtmr3","ENSMUSG00000034354.17","3' UTR","mmu-miR-124-3p","4.000","0.644","6mer (Perfect match)"
"chr11","4,787,275","4,787,378","-","Nf2","ENSMUSG00000009073.16","Intron","mmu-miR-124-3p","4.000","0.614","7mer m8 (Perfect match)"
"chr11","6,259,548","6,259,628","-","Ddx56","ENSMUSG00000004393.10","CDS","mmu-miR-124-3p","4.000","0.644","7mer m8 (1 mismatch)"
"chr11","6,296,965","6,297,051","+","Ogdh","ENSMUSG00000020456.17","CDS","mmu-miR-15a-5p","4.000","0.584","8mer (Perfect match)"
"chr11","6,437,697","6,437,812","-","H2az2","ENSMUSG00000041126.16","Intron","mmu-miR-466i-5p","4.000","0.683","8mer (Perfect match)"
"chr11","8,996,689","8,996,858","-","Hus1","ENSMUSG00000020413.11","CDS","mmu-miR-210-3p","4.000","0.663","6mer (Perfect match)"
"chr11","21,557,337","21,557,383","-","Mdh1","ENSMUSG00000020321.16","CDS","mmu-miR-126a-5p","4.000","0.713","7mer m8 (Perfect match)"
"chr11","23,289,792","23,289,860","+","Xpo1","ENSMUSG00000020290.14","CDS","mmu-miR-15b-5p","4.000","0.624","7mer A1 (Perfect match)"
"chr11","23,426,677","23,426,755","+","Usp34","ENSMUSG00000056342.16","CDS","mmu-miR-124-3p","4.000","0.723","7mer A1 (1 mismatch)"
"chr11","23,464,365","23,464,463","+","Usp34","ENSMUSG00000056342.16","CDS","mmu-miR-16-5p","4.000","0.624","7mer m8 (Perfect match)"
"chr11","23,748,665","23,748,763","-","Rel","ENSMUSG00000020275.9","CDS","mmu-miR-124-3p","4.000","0.693","8mer (1 mismatch)"
"chr11","29,139,671","29,139,766","+","Pnpt1","ENSMUSG00000020464.15","Intron","mmu-miR-124-3p","4.000","0.535","7mer m8 (Perfect match)"
"chr11","29,736,362","29,736,483","+","Rtn4","ENSMUSG00000020458.16","CDS","mmu-miR-183-5p","4.000","0.693","7mer A1 (Perfect match)"
"chr11","30,151,553","30,151,625","-","Sptbn1","ENSMUSG00000020315.18","CDS","mmu-miR-16-5p","4.000","0.545","7mer m8 (Perfect match)"
"chr11","31,101,289","31,101,459","+","Asb3","ENSMUSG00000020305.13","3' UTR","mmu-miR-23a-3p","4.000","0.624","8mer (1 mismatch)"
"chr11","32,746,305","32,746,370","+","Fbxw11","ENSMUSG00000020271.17","3' UTR","mmu-miR-124-3p","4.000","0.564","6mer offset (Perfect match)"
"chr11","35,776,353","35,776,418","+","Pank3","ENSMUSG00000018846.8","CDS","mmu-miR-29c-3p","4.000","0.713","7mer m8 (Perfect match)"
"chr11","44,687,752","44,687,861","+","Ebf1","ENSMUSG00000057098.14","Intron","mmu-miR-17-5p","4.000","0.703","7mer m8 (Perfect match)"
"chr11","46,144,594","46,144,669","+","Adam19","ENSMUSG00000011256.16","3' UTR","mmu-miR-29a-3p","4.000","0.614","7mer m8 (Perfect match)"
"chr11","49,675,236","49,675,295","-","Cnot6","ENSMUSG00000020362.13","CDS","mmu-miR-17-5p","4.000","0.634","6mer (Perfect match)"
"chr11","49,675,236","49,675,295","-","Cnot6","ENSMUSG00000020362.13","CDS","mmu-miR-19b-3p","4.000","0.545","8mer (Perfect match)"
"chr11","49,676,930","49,677,041","-","Cnot6","ENSMUSG00000020362.13","Intron","mmu-miR-466i-5p","4.000","0.673","No seed match"
"chr11","51,626,776","51,626,898","-","Rmnd5b","ENSMUSG00000001054.9","CDS","mmu-miR-20a-5p","4.000","0.663","8mer (Perfect match)"
"chr11","53,406,283","53,406,392","+","Aff4","ENSMUSG00000049470.13","Intron","mmu-miR-124-3p","4.000","0.653","7mer m8 (Perfect match)"
"chr11","53,417,145","53,417,224","+","Aff4","ENSMUSG00000049470.13","3' UTR","mmu-miR-15b-5p","4.000","0.703","7mer m8 (Perfect match)"
"chr11","54,516,706","54,516,825","+","Fnip1","ENSMUSG00000035992.15","3' UTR","mmu-miR-30b-5p","4.000","0.673","6mer (Perfect match)"
"chr11","55,394,525","55,394,687","-","Sparc","ENSMUSG00000018593.13","3' UTR","mmu-miR-322-5p","4.000","0.673","6mer (Perfect match)"
"chr11","55,502,069","55,502,163","+","G3bp1","ENSMUSG00000018583.5","3' UTR","mmu-miR-466i-5p","4.000","0.723","No seed match"
"chr11","59,486,871","59,486,971","-","Zkscan17","ENSMUSG00000020472.14","3' UTR","mmu-miR-96-5p","4.000","0.663","8mer (Perfect match)"
"chr11","59,830,138","59,830,228","-","Cops3","ENSMUSG00000019373.11","CDS","mmu-let-7d-5p","4.000","0.554","7mer A1 (1 mismatch)"
"chr11","60,110,958","60,111,033","+","Rai1","ENSMUSG00000062115.15","Intron","mmu-miR-124-3p","4.000","0.545","7mer m8 (Perfect match)"
"chr11","61,161,379","61,161,462","-","Usp22","ENSMUSG00000042506.15","CDS","mmu-miR-15a-5p","4.000","0.713","6mer (Perfect match)"
"chr11","61,161,379","61,161,462","-","Usp22","ENSMUSG00000042506.15","CDS","mmu-miR-16-5p","4.000","0.554","6mer (Perfect match)"
"chr11","61,787,478","61,787,565","-","Ulk2","ENSMUSG00000004798.14","CDS","mmu-miR-124-3p","4.000","0.683","8mer (Perfect match)"
"chr11","65,712,176","65,712,295","-","Map2k4","ENSMUSG00000033352.11","CDS","mmu-let-7f-5p","4.000","0.673","7mer m8 (Perfect match)"
"chr11","68,793,059","68,793,146","+","Myh10","ENSMUSG00000020900.15","CDS","mmu-miR-20a-5p","4.000","0.604","6mer offset (Perfect match)"
"chr11","69,050,896","69,050,980","+","Aurkb","ENSMUSG00000020897.12","CDS","mmu-miR-16-5p","4.000","0.683","6mer (Perfect match)"
"chr11","69,325,521","69,325,621","+","Trappc1","ENSMUSG00000049299.14","CDS","mmu-miR-92a-3p","4.000","0.505","No seed match"
"chr11","69,342,437","69,342,515","+","Rnf227","ENSMUSG00000043419.11","3' UTR","mmu-miR-182-5p","4.000","0.733","8mer (Perfect match)"
"chr11","69,398,980","69,399,093","-","Kdm6b","ENSMUSG00000018476.7","3' UTR","mmu-miR-29c-3p","4.000","0.594","7mer m8 (Perfect match)"
"chr11","69,599,773","69,599,820","-","Atp1b2","ENSMUSG00000041329.13","3' UTR","mmu-miR-101a-3p","4.000","0.584","7mer A1 (Perfect match)"
"chr11","69,603,454","69,603,559","-","Atp1b2","ENSMUSG00000041329.13","CDS","mmu-let-7g-5p","4.000","0.634","7mer m8 (Perfect match)"
"chr11","69,605,718","69,605,795","-","Atp1b2","ENSMUSG00000041329.13","5' UTR","mmu-miR-143-3p","4.000","0.624","6mer (Perfect match)"
"chr11","69,735,321","69,735,481","-","Polr2a","ENSMUSG00000005198.15","CDS","mmu-let-7e-5p","4.000","0.743","7mer m8 (Perfect match)"
"chr11","69,825,332","69,825,414","-","Nlgn2","ENSMUSG00000051790.15","CDS","mmu-miR-124-3p","4.000","0.653","6mer offset (Perfect match)"
"chr11","69,838,565","69,838,620","+","Tmem256","ENSMUSG00000070394.10","CDS","mmu-miR-124-3p","4.000","0.614","7mer m8 (Perfect match)"
"chr11","70,951,274","70,951,368","-","Nup88","ENSMUSG00000040667.11","CDS","mmu-miR-124-3p","4.000","0.693","6mer (1 mismatch)"
"chr11","71,007,509","71,007,659","-","Derl2","ENSMUSG00000018442.13","3' UTR","mmu-miR-124-3p","4.000","0.584","7mer A1 (1 mismatch)"
"chr11","71,026,188","71,026,339","+","Mis12","ENSMUSG00000040599.13","3' UTR","mmu-miR-92a-3p","4.000","0.644","8mer (Perfect match)"
"chr11","72,770,145","72,770,226","+","Ankfy1","ENSMUSG00000020790.14","3' UTR","mmu-miR-124-3p","4.000","0.634","6mer offset (Perfect match)"
"chr11","74,667,865","74,667,942","+","Cluh","ENSMUSG00000020741.17","CDS","mmu-miR-124-3p","4.000","0.713","6mer offset (Perfect match)"
"chr11","74,818,561","74,818,661","+","Mettl16","ENSMUSG00000010554.14","3' UTR","mmu-miR-181b-5p","4.000","0.604","7mer m8 (1 mismatch)"
"chr11","74,844,338","74,844,370","+","Mnt","ENSMUSG00000000282.12","3' UTR","mmu-miR-124-3p","4.000","0.683","6mer (1 mismatch)"
"chr11","75,441,102","75,441,189","-","Wdr81","ENSMUSG00000045374.18","3' UTR","mmu-miR-124-3p","4.000","0.743","7mer m8 (Perfect match)"
"chr11","75,492,045","75,492,142","+","Prpf8","ENSMUSG00000020850.14","CDS","mmu-miR-18a-5p","4.000","0.663","6mer (1 mismatch)"
"chr11","76,362,739","76,362,865","-","Nxn","ENSMUSG00000020844.6","Intron","mmu-miR-466e-3p","4.000","0.713","8mer (Perfect match)"
"chr11","76,362,739","76,362,865","-","Nxn","ENSMUSG00000020844.6","Intron","mmu-miR-669o-3p","4.000","0.505","7mer m8 (1 mismatch)"
"chr11","76,780,316","76,780,395","-","Cpd","ENSMUSG00000020841.5","3' UTR","mmu-miR-96-5p","4.000","0.703","7mer m8 (Perfect match)"
"chr11","76,780,728","76,780,803","-","Cpd","ENSMUSG00000020841.5","3' UTR","mmu-miR-16-5p","4.000","0.554","7mer m8 (Perfect match)"
"chr11","77,711,720","77,711,852","+","Nufip2","ENSMUSG00000037857.16","3' UTR","mmu-miR-30c-5p","4.000","0.644","8mer (Perfect match)"
"chr11","78,154,023","78,154,074","+","Fam222b","ENSMUSG00000037750.16","CDS","mmu-miR-17-5p","4.000","0.693","8mer (Perfect match)"
"chr11","78,156,242","78,156,335","+","Fam222b","ENSMUSG00000037750.16","3' UTR","mmu-miR-124-3p","4.000","0.683","7mer A1 (1 mismatch)"
"chr11","78,567,757","78,567,893","-","Nlk","ENSMUSG00000017376.15","3' UTR","mmu-miR-665-3p","4.000","0.713","8mer (Perfect match)"
"chr11","78,687,459","78,687,533","-","Nlk","ENSMUSG00000017376.15","Intron","mmu-miR-466i-5p","4.000","0.673","No seed match"
"chr11","80,135,667","80,135,747","+","Atad5","ENSMUSG00000017550.14","3' UTR","mmu-miR-30b-5p","4.000","0.594","8mer (Perfect match)"
"chr11","80,472,514","80,472,570","+","Psmd11","ENSMUSG00000017428.16","3' UTR","mmu-miR-16-5p","4.000","0.535","7mer m8 (Perfect match)"
"chr11","80,480,435","80,480,553","+","Cdk5r1","ENSMUSG00000048895.13","3' UTR","mmu-miR-195a-5p","4.000","0.604","8mer (Perfect match)"
"chr11","81,749,569","81,749,678","-","Asic2","ENSMUSG00000020704.13","Intron","mmu-miR-466i-5p","4.000","0.594","No seed match"
"chr11","82,116,039","82,116,104","+","Ccl8","ENSMUSG00000009185.2","CDS","mmu-miR-21a-5p","4.000","0.693","6mer (1 mismatch)"
"chr11","84,043,934","84,044,005","+","Synrg","ENSMUSG00000034940.15","3' UTR","mmu-miR-19b-3p","4.000","0.762","7mer m8 (Perfect match)"
"chr11","84,401,507","84,401,570","+","Acaca","ENSMUSG00000020532.18","3' UTR","mmu-miR-124-3p","4.000","0.624","6mer (1 mismatch)"
"chr11","84,465,419","84,465,506","-","Aatf","ENSMUSG00000018697.14","Intron","mmu-miR-92a-3p","4.000","0.703","7mer m8 (1 mismatch)"
"chr11","84,500,791","84,500,949","-","Aatf","ENSMUSG00000018697.14","Intron","mmu-miR-93-5p","4.000","0.614","8mer (Perfect match)"
"chr11","84,985,456","84,985,522","-","Usp32","ENSMUSG00000000804.14","3' UTR","mmu-miR-93-5p","4.000","0.673","8mer (Perfect match)"
"chr11","86,702,639","86,702,712","-","Cltc","ENSMUSG00000047126.17","CDS","mmu-miR-15a-5p","4.000","0.644","7mer m8 (Perfect match)"
"chr11","86,732,557","86,732,637","-","Cltc","ENSMUSG00000047126.17","CDS","mmu-miR-19a-3p","4.000","0.673","8mer (Perfect match)"
"chr11","87,124,439","87,124,524","+","Ska2","ENSMUSG00000020492.11","3' UTR","mmu-let-7a-5p","4.000","0.673","8mer (Perfect match)"
"chr11","88,120,839","88,120,926","+","Cuedc1","ENSMUSG00000018378.13","Intron","mmu-miR-124-3p","4.000","0.505","7mer m8 (1 mismatch)"
"chr11","94,289,548","94,289,662","-","Luc7l3","ENSMUSG00000020863.15","3' UTR","mmu-miR-30c-5p","4.000","0.564","8mer (1 mismatch)"
"chr11","97,181,624","97,181,663","-","Kpnb1","ENSMUSG00000001440.5","CDS","mmu-miR-182-5p","4.000","0.614","7mer m8 (Perfect match)"
"chr11","97,213,766","97,213,808","-","Npepps","ENSMUSG00000001441.13","CDS","mmu-miR-20a-5p","4.000","0.653","7mer m8 (Perfect match)"
"chr11","97,682,176","97,682,343","+","Mllt6","ENSMUSG00000038437.11","3' UTR","mmu-miR-466i-5p","4.000","0.535","6mer offset (1 mismatch)"
"chr11","98,153,783","98,153,908","-","Med1","ENSMUSG00000018160.15","3' UTR","mmu-miR-124-3p","4.000","0.733","7mer m8 (1 mismatch)"
"chr11","98,801,057","98,801,132","+","Msl1","ENSMUSG00000052915.14","Intron","mmu-miR-16-5p","4.000","0.564","6mer (Perfect match)"
"chr11","98,828,905","98,828,959","+","Casc3","ENSMUSG00000078676.9","CDS","mmu-miR-18a-5p","4.000","0.703","7mer m8 (Perfect match)"
"chr11","98,921,768","98,921,855","+","Cdc6","ENSMUSG00000017499.15","3' UTR","mmu-miR-16-5p","4.000","0.802","6mer offset (Perfect match)"
"chr11","99,009,587","99,009,607","-","Top2a","ENSMUSG00000020914.17","CDS","mmu-miR-103-3p","4.000","0.624","7mer m8 (Perfect match)"
"chr11","100,479,215","100,479,253","-","Acly","ENSMUSG00000020917.17","CDS","mmu-miR-15a-5p","4.000","0.723","6mer (Perfect match)"
"chr11","100,512,009","100,512,086","-","Acly","ENSMUSG00000020917.17","Intron","mmu-let-7b-5p","4.000","0.525","7mer m8 (Perfect match)"
"chr11","100,591,411","100,591,491","-","Dnajc7","ENSMUSG00000014195.16","CDS","mmu-miR-19b-3p","4.000","0.634","8mer (1 mismatch)"
"chr11","100,715,800","100,715,855","-","Rab5c","ENSMUSG00000019173.11","3' UTR","mmu-miR-106b-5p","4.000","0.574","6mer (Perfect match)"
"chr11","100,887,479","100,887,542","-","Stat3","ENSMUSG00000004040.16","3' UTR","mmu-miR-124-3p","4.000","0.624","6mer offset (1 mismatch)"
"chr11","101,033,990","101,034,109","+","Atp6v0a1","ENSMUSG00000019302.16","CDS","mmu-miR-32-5p","4.000","0.733","8mer (Perfect match)"
"chr11","101,059,190","101,059,282","+","Atp6v0a1","ENSMUSG00000019302.16","Intron","mmu-miR-466i-5p","4.000","0.505","6mer (1 mismatch)"
"chr11","102,403,301","102,403,437","-","Slc25a39","ENSMUSG00000018677.9","CDS","mmu-miR-124-3p","4.000","0.614","7mer m8 (Perfect match)"
"chr11","102,476,100","102,476,187","-","Gpatch8","ENSMUSG00000034621.14","3' UTR","mmu-miR-15a-5p","4.000","0.564","7mer m8 (Perfect match)"
"chr11","103,935,260","103,935,367","-","Nsf","ENSMUSG00000034187.18","Intron","mmu-miR-124-3p","4.000","0.604","7mer m8 (Perfect match)"
"chr11","103,984,117","103,984,209","+","Arf2","ENSMUSG00000062421.13","3' UTR","mmu-miR-124-3p","4.000","0.713","8mer (1 mismatch)"
"chr11","103,984,117","103,984,209","+","Arf2","ENSMUSG00000062421.13","3' UTR","mmu-miR-182-5p","4.000","0.723","7mer A1 (Perfect match)"
"chr11","105,202,356","105,202,476","+","Tlk2","ENSMUSG00000020694.17","Intron","mmu-miR-124-3p","4.000","0.703","8mer (Perfect match)"
"chr11","106,010,431","106,010,525","+","Kcnh6","ENSMUSG00000001901.15","Intron","mmu-miR-30b-5p","4.000","0.564","8mer (Perfect match)"
"chr11","106,263,671","106,263,729","-","Smarcd2","ENSMUSG00000078619.10","3' UTR","mmu-miR-15a-5p","4.000","0.525","No seed match"
"chr11","106,782,531","106,782,587","-","Ddx5","ENSMUSG00000020719.14","CDS","mmu-miR-20b-5p","4.000","0.545","6mer (Perfect match)"
"chr11","106,784,928","106,784,969","-","Ddx5","ENSMUSG00000020719.14","CDS","mmu-miR-301a-3p","4.000","0.574","6mer (Perfect match)"
"chr11","107,039,776","107,039,838","-","Bptf","ENSMUSG00000040481.17","Intron","mmu-miR-466i-5p","4.000","0.703","6mer offset (1 mismatch)"
"chr11","107,418,091","107,418,166","-","Pitpnc1","ENSMUSG00000040430.18","Intron","mmu-miR-466i-5p","4.000","0.554","No seed match"
"chr11","109,442,797","109,442,848","+","Amz2","ENSMUSG00000020610.17","Intron","mmu-miR-466i-5p","4.000","0.713","7mer A1 (Perfect match)"
"chr11","109,455,363","109,455,517","-","Slc16a6","ENSMUSG00000041920.14","CDS","mmu-let-7f-5p","4.000","0.634","8mer (Perfect match)"
"chr11","113,169,070","113,169,182","-","2610035D17Rik","ENSMUSG00000087259.7","ncRNA","mmu-miR-466i-5p","4.000","0.505","8mer (Perfect match)"
"chr11","114,702,924","114,702,985","+","Ttyh2","ENSMUSG00000034714.9","Intron","mmu-miR-466i-5p","4.000","0.584","6mer (1 mismatch)"
"chr11","115,245,122","115,245,235","+","Tmem104","ENSMUSG00000045980.13","3' UTR","mmu-miR-124-3p","4.000","0.614","7mer m8 (Perfect match)"
"chr11","115,497,949","115,498,108","-","Jpt1","ENSMUSG00000020737.12","3' UTR","mmu-miR-17-5p","4.000","0.604","8mer (Perfect match)"
"chr11","115,572,801","115,572,882","+","Nup85","ENSMUSG00000020739.11","Intron","mmu-miR-466i-5p","4.000","0.723","7mer A1 (1 mismatch)"
"chr11","116,158,741","116,158,878","-","Fbf1","ENSMUSG00000020776.18","Intron","mmu-miR-669o-3p","4.000","0.673","compensatory region (Perfect match)"
"chr11","116,336,476","116,336,554","-","Rnf157","ENSMUSG00000052949.14","3' UTR","mmu-miR-92a-3p","4.000","0.574","7mer m8 (1 mismatch)"
"chr11","117,813,348","117,813,455","+","Syngr2","ENSMUSG00000048277.15","CDS","mmu-miR-124-3p","4.000","0.634","6mer offset (Perfect match)"
"chr11","119,030,685","119,030,756","+","Cbx2","ENSMUSG00000025577.7","3' UTR","mmu-let-7c-5p","4.000","0.653","8mer (1 mismatch)"
"chr11","120,817,180","120,817,235","-","Fasn","ENSMUSG00000025153.9","CDS","mmu-miR-182-5p","4.000","0.604","7mer m8 (Perfect match)"
"chr11","121,309,113","121,309,185","+","Foxk2","ENSMUSG00000039275.9","3' UTR","mmu-miR-16-5p","4.000","0.604","7mer m8 (Perfect match)"
"chr12","3,239,353","3,239,394","+","Rab10os","ENSMUSG00000079179.9","ncRNA","mmu-miR-15b-5p","4.000","0.653","7mer m8 (Perfect match)"
"chr12","3,239,919","3,240,140","+","Rab10os","ENSMUSG00000079179.9","ncRNA","mmu-miR-182-5p","4.000","0.515","6mer (1 mismatch)"
"chr12","3,239,919","3,240,140","+","Rab10os","ENSMUSG00000079179.9","ncRNA","mmu-miR-497a-5p","4.000","0.663","8mer (Perfect match)"
"chr12","3,240,140","3,240,199","+","Rab10os","ENSMUSG00000079179.9","ncRNA","mmu-miR-15b-5p","4.000","0.515","7mer m8 (Perfect match)"
"chr12","3,240,293","3,240,334","+","Rab10os","ENSMUSG00000079179.9","ncRNA","mmu-miR-15b-5p","4.000","0.634","No seed match"
"chr12","3,500,694","3,500,749","+","Asxl2","ENSMUSG00000037486.18","CDS","mmu-miR-124-3p","4.000","0.574","7mer A1 (1 mismatch)"
"chr12","3,502,566","3,502,630","+","Asxl2","ENSMUSG00000037486.18","3' UTR","mmu-miR-301b-3p","4.000","0.624","7mer m8 (Perfect match)"
"chr12","3,867,837","3,867,905","+","Dnmt3a","ENSMUSG00000020661.15","Intron","mmu-miR-466i-5p","4.000","0.594","6mer offset (1 mismatch)"
"chr12","4,109,559","4,109,639","+","Dnajc27","ENSMUSG00000020657.16","3' UTR","mmu-miR-17-5p","4.000","0.525","7mer A1 (1 mismatch)"
"chr12","4,248,884","4,248,985","-","Ncoa1","ENSMUSG00000020647.10","3' UTR","mmu-miR-124-3p","4.000","0.574","6mer (1 mismatch)"
"chr12","4,596,125","4,596,209","+","Itsn2","ENSMUSG00000020640.10","Intron","mmu-miR-124-3p","4.000","0.703","7mer m8 (Perfect match)"
"chr12","4,611,868","4,612,022","+","Itsn2","ENSMUSG00000020640.10","Intron","mmu-let-7b-5p","4.000","0.614","8mer (Perfect match)"
"chr12","4,648,184","4,648,376","+","Itsn2","ENSMUSG00000020640.10","Intron","mmu-miR-106b-5p","4.000","0.644","8mer (Perfect match)"
"chr12","4,648,184","4,648,376","+","Itsn2","ENSMUSG00000020640.10","Intron","mmu-miR-20a-5p","4.000","0.564","8mer (Perfect match)"
"chr12","4,679,239","4,679,373","+","Itsn2","ENSMUSG00000020640.10","3' UTR","mmu-miR-15a-5p","4.000","0.505","7mer m8 (Perfect match)"
"chr12","4,825,714","4,825,822","+","Sf3b6","ENSMUSG00000037361.8","Intron","mmu-miR-466i-5p","4.000","0.693","6mer (1 mismatch)"
"chr12","4,976,848","4,976,909","+","Atad2b","ENSMUSG00000052812.5","Intron","mmu-miR-20a-5p","4.000","0.634","No seed match"
"chr12","4,990,870","4,991,057","+","Atad2b","ENSMUSG00000052812.5","CDS","mmu-miR-20a-5p","4.000","0.584","8mer (Perfect match)"
"chr12","5,097,189","5,097,236","-","Klhl29","ENSMUSG00000020627.10","Intron","mmu-miR-466i-5p","4.000","0.614","No seed match"
"chr12","5,112,071","5,112,228","-","Klhl29","ENSMUSG00000020627.10","Intron","mmu-let-7g-5p","4.000","0.673","8mer (Perfect match)"
"chr12","5,164,719","5,164,820","-","Klhl29","ENSMUSG00000020627.10","Intron","mmu-miR-124-3p","4.000","0.673","7mer m8 (Perfect match)"
"chr12","5,180,177","5,180,252","-","Klhl29","ENSMUSG00000020627.10","Intron","mmu-miR-124-3p","4.000","0.515","6mer offset (Perfect match)"
"chr12","5,186,015","5,186,101","-","Klhl29","ENSMUSG00000020627.10","Intron","mmu-miR-124-3p","4.000","0.535","6mer offset (1 mismatch)"
"chr12","5,301,357","5,301,479","-","Klhl29","ENSMUSG00000020627.10","Intron","mmu-miR-466i-5p","4.000","0.723","No seed match"
"chr12","5,309,560","5,309,643","-","Klhl29","ENSMUSG00000020627.10","Intron","mmu-miR-466i-5p","4.000","0.743","6mer offset (1 mismatch)"
"chr12","8,298,016","8,298,072","-","Gdf7","ENSMUSG00000037660.5","CDS","mmu-miR-16-5p","4.000","0.515","6mer offset (Perfect match)"
"chr12","8,343,534","8,343,550","+","Hs1bp3","ENSMUSG00000020605.9","3' UTR","mmu-miR-124-3p","4.000","0.614","No seed match"
"chr12","8,497,699","8,497,767","-","Rhob","ENSMUSG00000054364.5","3' UTR","mmu-miR-30e-5p","4.000","0.772","8mer (Perfect match)"
"chr12","8,533,694","8,533,768","+","5033421B08Rik","ENSMUSG00000112276.1","ncRNA","mmu-miR-466i-5p","4.000","0.693","No seed match"
"chr12","8,550,291","8,550,388","+","5033421B08Rik","ENSMUSG00000112276.1","ncRNA","mmu-miR-93-5p","4.000","0.574","8mer (Perfect match)"
"chr12","8,734,825","8,734,897","+","Pum2","ENSMUSG00000020594.14","Intron","mmu-miR-30b-5p","4.000","0.515","7mer m8 (Perfect match)"
"chr12","8,935,986","8,936,052","+","Laptm4a","ENSMUSG00000020585.4","CDS","mmu-let-7f-5p","4.000","0.762","7mer m8 (1 mismatch)"
"chr12","8,935,986","8,936,052","+","Laptm4a","ENSMUSG00000020585.4","CDS","mmu-miR-124-3p","4.000","0.713","6mer (1 mismatch)"
"chr12","11,279,363","11,279,471","+","Smc6","ENSMUSG00000020608.7","Intron","mmu-miR-19a-3p","4.000","0.683","8mer (Perfect match)"
"chr12","11,291,576","11,291,653","+","Smc6","ENSMUSG00000020608.7","CDS","mmu-miR-183-5p","4.000","0.663","7mer A1 (Perfect match)"
"chr12","12,936,103","12,936,202","-","Mycn","ENSMUSG00000037169.15","3' UTR","mmu-let-7d-5p","4.000","0.653","7mer A1 (Perfect match)"
"chr12","12,936,312","12,936,331","-","Mycn","ENSMUSG00000037169.15","3' UTR","mmu-miR-17-5p","4.000","0.644","6mer (Perfect match)"
"chr12","12,936,428","12,936,542","-","Mycn","ENSMUSG00000037169.15","3' UTR","mmu-let-7b-5p","4.000","0.515","7mer A1 (Perfect match)"
"chr12","12,936,636","12,936,674","-","Mycn","ENSMUSG00000037169.15","3' UTR","mmu-miR-124-3p","4.000","0.772","No seed match"
"chr12","12,936,860","12,937,048","-","Mycn","ENSMUSG00000037169.15","CDS","mmu-miR-301a-3p","4.000","0.713","6mer offset (Perfect match)"
"chr12","13,229,091","13,229,132","-","Ddx1","ENSMUSG00000037149.10","CDS","mmu-miR-29b-3p","4.000","0.683","8mer (Perfect match)"
"chr12","13,296,788","13,296,869","+","Nbas","ENSMUSG00000020576.10","Intron","mmu-miR-466i-5p","4.000","0.743","No seed match"
"chr12","16,906,313","16,906,378","+","Rock2","ENSMUSG00000020580.10","Intron","mmu-miR-466i-5p","4.000","0.545","No seed match"
"chr12","16,985,414","16,985,518","+","Rock2","ENSMUSG00000020580.10","3' UTR","mmu-miR-30e-5p","4.000","0.545","7mer m8 (Perfect match)"
"chr12","16,985,414","16,985,518","+","Rock2","ENSMUSG00000020580.10","3' UTR","mmu-miR-324-5p","4.000","0.634","7mer A1 (Perfect match)"
"chr12","17,549,884","17,550,054","+","Odc1","ENSMUSG00000011179.8","CDS","mmu-miR-29b-3p","4.000","0.683","7mer m8 (1 mismatch)"
"chr12","17,549,884","17,550,054","+","Odc1","ENSMUSG00000011179.8","CDS","mmu-miR-500-3p","4.000","0.634","8mer (Perfect match)"
"chr12","17,693,785","17,693,885","+","Hpcal1","ENSMUSG00000071379.2","Intron","mmu-miR-124-3p","4.000","0.673","8mer (Perfect match)"
"chr12","17,716,570","17,716,650","+","Hpcal1","ENSMUSG00000071379.2","Intron","mmu-miR-466i-5p","4.000","0.723","No seed match"
"chr12","17,996,206","17,996,308","+","Gm49329","ENSMUSG00000113642.1","ncRNA","mmu-miR-466i-5p","4.000","0.505","No seed match"
"chr12","21,228,101","21,228,177","+","Asap2","ENSMUSG00000052632.16","Intron","mmu-miR-466i-5p","4.000","0.693","No seed match"
"chr12","21,267,742","21,267,865","+","Asap2","ENSMUSG00000052632.16","CDS","mmu-miR-449a-5p","4.000","0.634","7mer A1 (Perfect match)"
"chr12","21,301,420","21,301,472","+","Cpsf3","ENSMUSG00000054309.9","CDS","mmu-miR-17-5p","4.000","0.663","6mer (Perfect match)"
"chr12","21,336,228","21,336,335","-","Adam17","ENSMUSG00000052593.16","Intron","mmu-miR-124-3p","4.000","0.515","8mer (Perfect match)"
"chr12","28,633,676","28,633,753","-","Rps7","ENSMUSG00000061477.4","Intron","mmu-miR-124-3p","4.000","0.525","6mer offset (Perfect match)"
"chr12","31,927,175","31,927,242","-","Hbp1","ENSMUSG00000002996.17","3' UTR","mmu-miR-29c-3p","4.000","0.683","8mer (Perfect match)"
"chr12","32,379,915","32,379,970","+","Ccdc71l","ENSMUSG00000090946.3","3' UTR","mmu-let-7a-5p","4.000","0.703","8mer (Perfect match)"
"chr12","36,023,930","36,023,979","-","Tspan13","ENSMUSG00000020577.17","CDS","mmu-miR-124-3p","4.000","0.683","6mer (Perfect match)"
"chr12","36,816,248","36,816,259","+","mmu-mir-5099","MI0018007","miRNA","mmu-miR-29c-3p","4.000","0.604","No seed match"
"chr12","44,311,377","44,311,397","+","Pnpla8","ENSMUSG00000036257.15","CDS","mmu-miR-23b-3p","4.000","0.525","7mer A1 (Perfect match)"
"chr12","46,707,907","46,708,030","-","Nova1","ENSMUSG00000021047.7","Intron","mmu-miR-124-3p","4.000","0.624","compensatory region (Perfect match)"
"chr12","46,785,017","46,785,135","-","Nova1","ENSMUSG00000021047.7","Intron","mmu-miR-124-3p","4.000","0.614","7mer m8 (Perfect match)"
"chr12","51,372,630","51,372,695","+","G2e3","ENSMUSG00000035293.13","CDS","mmu-let-7d-5p","4.000","0.515","7mer m8 (Perfect match)"
"chr12","51,372,695","51,372,788","+","G2e3","ENSMUSG00000035293.13","CDS","mmu-miR-15a-5p","4.000","0.842","7mer A1 (Perfect match)"
"chr12","54,678,500","54,678,545","-","Eapp","ENSMUSG00000054302.15","CDS","mmu-miR-124-3p","4.000","0.564","7mer m8 (Perfect match)"
"chr12","54,746,450","54,746,520","-","Snx6","ENSMUSG00000005656.9","3' UTR","mmu-miR-124-3p","4.000","0.683","7mer A1 (Perfect match)"
"chr12","55,654,571","55,654,695","-","Ralgapa1","ENSMUSG00000021027.17","Intron","mmu-miR-124-3p","4.000","0.703","7mer m8 (Perfect match)"
"chr12","55,715,776","55,715,869","-","Ralgapa1","ENSMUSG00000021027.17","Intron","mmu-miR-124-3p","4.000","0.663","8mer (Perfect match)"
"chr12","55,868,521","55,868,577","+","Brms1l","ENSMUSG00000012076.8","3' UTR","mmu-miR-124-3p","4.000","0.703","8mer (1 mismatch)"
"chr12","56,373,685","56,373,746","-","Cox6c2","ENSMUSG00000066491.4","ncRNA","mmu-miR-124-3p","4.000","0.525","6mer (1 mismatch)"
"chr12","58,958,975","58,959,086","-","Sec23a","ENSMUSG00000020986.13","3' UTR","mmu-miR-124-3p","4.000","0.723","6mer (1 mismatch)"
"chr12","69,341,266","69,341,285","-","Nemf","ENSMUSG00000020982.9","CDS","mmu-miR-15a-5p","4.000","0.554","8mer (Perfect match)"
"chr12","72,775,771","72,775,851","+","Ppm1a","ENSMUSG00000021096.11","Intron","mmu-miR-124-3p","4.000","0.594","6mer (Perfect match)"
"chr12","75,452,734","75,452,803","-","Ppp2r5e","ENSMUSG00000021051.10","3' UTR","mmu-miR-124-3p","4.000","0.663","7mer A1 (Perfect match)"
"chr12","76,578,809","76,578,876","+","Plekhg3","ENSMUSG00000052609.9","3' UTR","mmu-miR-466i-5p","4.000","0.683","No seed match"
"chr12","78,461,642","78,461,766","+","Gphn","ENSMUSG00000047454.12","Intron","mmu-miR-124-3p","4.000","0.673","8mer (Perfect match)"
"chr12","79,345,585","79,345,665","+","Rad51b","ENSMUSG00000059060.15","Intron","mmu-miR-124-3p","4.000","0.554","6mer offset (Perfect match)"
"chr12","80,377,552","80,377,640","-","Dcaf5","ENSMUSG00000049106.7","Intron","mmu-miR-466i-5p","4.000","0.634","No seed match"
"chr12","80,878,067","80,878,104","+","Susd6","ENSMUSG00000021133.9","3' UTR","mmu-miR-124-3p","4.000","0.505","No seed match"
"chr12","83,682,195","83,682,250","+","Rbm25","ENSMUSG00000010608.15","3' UTR","mmu-miR-96-5p","4.000","0.644","7mer m8 (Perfect match)"
"chr12","83,794,735","83,794,816","-","Numb","ENSMUSG00000021224.15","3' UTR","mmu-miR-182-5p","4.000","0.515","8mer (Perfect match)"
"chr12","84,151,306","84,151,397","-","Elmsan1","ENSMUSG00000042507.15","3' UTR","mmu-miR-125a-5p","4.000","0.574","8mer (Perfect match)"
"chr12","84,772,789","84,772,866","-","Npc2","ENSMUSG00000021242.9","CDS","mmu-miR-16-5p","4.000","0.653","7mer m8 (Perfect match)"
"chr12","85,124,645","85,124,810","+","Dlst","ENSMUSG00000004789.10","Intron","mmu-miR-124-3p","4.000","0.574","6mer offset (Perfect match)"
"chr12","85,226,176","85,226,265","+","Eif2b2","ENSMUSG00000004788.11","3' UTR","mmu-miR-16-5p","4.000","0.535","8mer (Perfect match)"
"chr12","85,278,133","85,278,234","-","Acyp1","ENSMUSG00000008822.15","Intron","mmu-miR-124-3p","4.000","0.545","7mer m8 (Perfect match)"
"chr12","85,639,497","85,639,581","+","Jdp2","ENSMUSG00000034271.16","3' UTR","mmu-miR-30d-5p","4.000","0.545","8mer (Perfect match)"
"chr12","87,429,429","87,429,522","-","Alkbh1","ENSMUSG00000079036.10","Intron","mmu-miR-124-3p","4.000","0.743","7mer A1 (Perfect match)"
"chr12","87,459,412","87,459,446","-","Snw1","ENSMUSG00000021039.9","CDS","mmu-miR-93-5p","4.000","0.574","7mer m8 (1 mismatch)"
"chr12","91,575,514","91,575,579","-","Gtf2a1","ENSMUSG00000020962.14","Intron","mmu-miR-124-3p","4.000","0.663","8mer (Perfect match)"
"chr12","95,779,027","95,779,140","+","Flrt2","ENSMUSG00000047414.6","CDS","mmu-miR-124-3p","4.000","0.683","6mer offset (Perfect match)"
"chr12","99,190,128","99,190,226","-","Foxn3","ENSMUSG00000033713.12","3' UTR","mmu-miR-182-5p","4.000","0.535","8mer (Perfect match)"
"chr12","99,926,696","99,926,768","+","Tdp1","ENSMUSG00000021177.16","Intron","mmu-miR-124-3p","4.000","0.673","7mer m8 (Perfect match)"
"chr12","101,040,411","101,040,478","-","Ppp4r3a","ENSMUSG00000041846.15","3' UTR","mmu-miR-125b-5p","4.000","0.525","8mer (Perfect match)"
"chr12","101,835,781","101,835,871","-","Trip11","ENSMUSG00000021188.14","3' UTR","mmu-miR-124-3p","4.000","0.624","6mer (1 mismatch)"
"chr12","101,837,396","101,837,548","-","Trip11","ENSMUSG00000021188.14","CDS","mmu-miR-106b-5p","4.000","0.515","8mer (Perfect match)"
"chr12","101,922,816","101,922,916","-","Atxn3","ENSMUSG00000021189.11","3' UTR","mmu-miR-25-3p","4.000","0.782","8mer (Perfect match)"
"chr12","102,394,522","102,394,612","-","Lgmn","ENSMUSG00000021190.14","CDS","mmu-miR-142a-3p","4.000","0.673","6mer (Perfect match)"
"chr12","102,742,074","102,742,182","-","Gm20604","ENSMUSG00000041716.7","3' UTR","mmu-miR-30a-5p","4.000","0.683","7mer m8 (Perfect match)"
"chr12","102,780,996","102,781,095","-","Btbd7","ENSMUSG00000041702.7","3' UTR","mmu-miR-30c-5p","4.000","0.624","7mer m8 (Perfect match)"
"chr12","102,780,996","102,781,095","-","Btbd7","ENSMUSG00000041702.7","3' UTR","mmu-miR-30d-5p","4.000","0.535","7mer m8 (Perfect match)"
"chr12","104,690,217","104,690,316","-","Dicer1","ENSMUSG00000041415.10","3' UTR","mmu-miR-324-5p","4.000","0.653","7mer m8 (1 mismatch)"
"chr12","104,691,011","104,691,037","-","Dicer1","ENSMUSG00000041415.10","3' UTR","mmu-miR-16-5p","4.000","0.703","6mer (Perfect match)"
"chr12","105,616,475","105,616,624","-","Atg2b","ENSMUSG00000041341.10","3' UTR","mmu-miR-20a-5p","4.000","0.663","8mer (Perfect match)"
"chr12","105,830,878","105,830,964","+","Papola","ENSMUSG00000021111.15","Intron","mmu-miR-124-3p","4.000","0.693","7mer A1 (Perfect match)"
"chr12","107,915,129","107,915,200","-","Bcl11b","ENSMUSG00000048251.15","3' UTR","mmu-miR-25-3p","4.000","0.505","8mer (Perfect match)"
"chr12","110,625,935","110,626,020","+","Dync1h1","ENSMUSG00000018707.13","CDS","mmu-miR-25-3p","4.000","0.752","7mer m8 (Perfect match)"
"chr12","110,640,554","110,640,613","+","Dync1h1","ENSMUSG00000018707.13","CDS","mmu-miR-96-5p","4.000","0.604","7mer m8 (Perfect match)"
"chr12","111,067,807","111,067,864","-","Gm46379","ENSMUSG00000114110.1","ncRNA","mmu-miR-16-5p","4.000","0.634","7mer m8 (Perfect match)"
"chr12","111,267,024","111,267,080","+","Traf3","ENSMUSG00000021277.16","3' UTR","mmu-miR-16-5p","4.000","0.683","8mer (Perfect match)"
"chr12","111,772,367","111,772,453","+","Klc1","ENSMUSG00000021288.19","CDS","mmu-miR-127-3p","4.000","0.584","6mer (1 mismatch)"
"chr12","111,796,215","111,796,307","+","Klc1","ENSMUSG00000021288.19","Intron","mmu-miR-466i-5p","4.000","0.564","No seed match"
"chr12","111,805,332","111,805,424","+","Klc1","ENSMUSG00000021288.19","Intron","mmu-miR-466i-5p","4.000","0.505","No seed match"
"chr12","112,746,073","112,746,176","+","Cep170b","ENSMUSG00000072825.11","3' UTR","mmu-miR-30b-5p","4.000","0.653","8mer (Perfect match)"
"chr12","112,908,618","112,908,669","-","Jag2","ENSMUSG00000002799.6","3' UTR","mmu-miR-466i-5p","4.000","0.663","7mer m8 (1 mismatch)"
"chr12","113,164,618","113,164,689","+","Tedc1","ENSMUSG00000037466.13","ncRNA","mmu-miR-466i-5p","4.000","0.723","No seed match"
"chr12","116,358,031","116,358,169","+","Esyt2","ENSMUSG00000021171.8","Intron","mmu-miR-124-3p","4.000","0.703","7mer A1 (Perfect match)"
"chr12","116,372,810","116,372,868","+","Esyt2","ENSMUSG00000021171.8","3' UTR","mmu-miR-124-3p","4.000","0.703","No seed match"
"chr12","116,446,870","116,446,969","+","Ncapg2","ENSMUSG00000042029.7","Intron","mmu-miR-124-3p","4.000","0.614","7mer m8 (Perfect match)"
"chr13","11,690,102","11,690,200","-","Ryr2","ENSMUSG00000021313.16","Intron","mmu-miR-124-3p","4.000","0.673","6mer offset (Perfect match)"
"chr13","12,099,715","12,099,792","-","Ryr2","ENSMUSG00000021313.16","Intron","mmu-miR-466i-5p","4.000","0.634","No seed match"
"chr13","12,184,504","12,184,596","-","Mtr","ENSMUSG00000021311.9","3' UTR","mmu-miR-16-5p","4.000","0.535","7mer m8 (Perfect match)"
"chr13","13,994,412","13,994,470","+","B3galnt2","ENSMUSG00000039242.10","CDS","mmu-miR-16-5p","4.000","0.673","7mer m8 (Perfect match)"
"chr13","14,111,203","14,111,293","+","Arid4b","ENSMUSG00000039219.18","Intron","mmu-miR-124-3p","4.000","0.554","7mer m8 (1 mismatch)"
"chr13","19,009,246","19,009,334","+","Amph","ENSMUSG00000021314.13","Intron","mmu-let-7d-5p","4.000","0.644","7mer m8 (Perfect match)"
"chr13","19,058,403","19,058,518","+","Amph","ENSMUSG00000021314.13","Intron","mmu-miR-124-3p","4.000","0.703","7mer A1 (1 mismatch)"
"chr13","21,501,226","21,501,266","-","Cox5b-ps","ENSMUSG00000079941.1","CDS","mmu-let-7a-5p","4.000","0.624","No seed match"
"chr13","21,519,142","21,519,227","-","Zkscan8","ENSMUSG00000063894.15","3' UTR","mmu-miR-301a-3p","4.000","0.683","8mer (Perfect match)"
"chr13","21,780,502","21,780,575","-","H1f5","ENSMUSG00000058773.2","CDS","mmu-miR-16-5p","4.000","0.525","6mer (1 mismatch)"
"chr13","23,551,509","23,551,587","-","H4c6","ENSMUSG00000069274.3","CDS","mmu-miR-331-3p","4.000","0.505","6mer offset (Perfect match)"
"chr13","23,621,823","23,621,919","-","H1f4","ENSMUSG00000051627.3","CDS","mmu-let-7c-5p","4.000","0.802","6mer (1 mismatch)"
"chr13","23,752,730","23,752,837","+","H3c2","ENSMUSG00000069267.2","CDS","mmu-miR-92a-3p","4.000","0.713","6mer offset (Perfect match)"
"chr13","23,761,059","23,761,163","-","H4c1","ENSMUSG00000060093.6","CDS","mmu-miR-125b-5p","4.000","0.653","6mer (1 mismatch)"
"chr13","24,813,677","24,813,847","+","BC005537","ENSMUSG00000019132.11","3' UTR","mmu-miR-199b-3p","4.000","0.673","7mer m8 (Perfect match)"
"chr13","24,836,854","24,836,923","+","Tdp2","ENSMUSG00000035958.3","CDS","mmu-miR-124-3p","4.000","0.653","6mer offset (Perfect match)"
"chr13","30,540,736","30,540,794","-","Uqcrfs1","ENSMUSG00000038462.3","CDS","mmu-miR-124-3p","4.000","0.535","6mer offset (Perfect match)"
"chr13","34,895,373","34,895,448","+","Prpf4b","ENSMUSG00000021413.9","CDS","mmu-miR-17-5p","4.000","0.653","6mer (Perfect match)"
"chr13","36,726,233","36,726,291","-","Nrn1","ENSMUSG00000039114.16","3' UTR","mmu-miR-125b-5p","4.000","0.673","6mer offset (Perfect match)"
"chr13","37,828,316","37,828,428","+","Rreb1","ENSMUSG00000039087.17","Intron","mmu-miR-25-3p","4.000","0.545","8mer (Perfect match)"
"chr13","41,634,717","41,634,810","+","Tmem170b","ENSMUSG00000087370.3","3' UTR","mmu-miR-124-3p","4.000","0.564","6mer offset (Perfect match)"
"chr13","46,687,041","46,687,065","-","Nup153","ENSMUSG00000021374.10","CDS","mmu-miR-195a-5p","4.000","0.634","8mer (Perfect match)"
"chr13","48,536,030","48,536,048","-","mmu-let-7d","MI0000405","miRNA","mmu-miR-124-3p","4.000","0.614","No seed match"
"chr13","49,500,033","49,500,127","-","Cenpp","ENSMUSG00000021391.10","Intron","mmu-miR-466i-5p","4.000","0.584","No seed match"
"chr13","52,506,948","52,507,001","-","Diras2","ENSMUSG00000047842.7","3' UTR","mmu-miR-466i-5p","4.000","0.554","No seed match"
"chr13","54,092,371","54,092,452","+","Sfxn1","ENSMUSG00000021474.9","CDS","mmu-miR-124-3p","4.000","0.653","7mer A1 (Perfect match)"
"chr13","54,108,130","54,108,222","+","Sfxn1","ENSMUSG00000021474.9","3' UTR","mmu-miR-92a-3p","4.000","0.723","8mer (Perfect match)"
"chr13","56,639,126","56,639,216","+","Tgfbi","ENSMUSG00000035493.10","3' UTR","mmu-miR-21a-5p","4.000","0.713","8mer (Perfect match)"
"chr13","58,391,415","58,391,527","-","Hnrnpk","ENSMUSG00000021546.18","3' UTR","mmu-miR-124-3p","4.000","0.693","7mer m8 (1 mismatch)"
"chr13","63,097,376","63,097,481","+","Aopep","ENSMUSG00000021458.17","Intron","mmu-miR-466i-5p","4.000","0.653","6mer offset (1 mismatch)"
"chr13","63,300,756","63,300,782","+","mmu-mir-27b","MI0000142","miRNA","mmu-miR-124-3p","4.000","0.733","6mer offset (1 mismatch)"
"chr13","64,364,086","64,364,199","-","Ctsl","ENSMUSG00000021477.9","CDS","mmu-miR-128-3p","4.000","0.604","7mer m8 (Perfect match)"
"chr13","68,886,021","68,886,096","-","Adcy2","ENSMUSG00000021536.7","Intron","mmu-miR-124-3p","4.000","0.683","7mer m8 (Perfect match)"
"chr13","69,526,385","69,526,444","-","Tent4a","ENSMUSG00000034575.13","Intron","mmu-miR-466i-5p","4.000","0.663","No seed match"
"chr13","73,936,192","73,936,272","-","Trip13","ENSMUSG00000021569.10","CDS","mmu-miR-30a-5p","4.000","0.564","8mer (Perfect match)"
"chr13","74,337,423","74,337,522","-","Sdha","ENSMUSG00000021577.14","CDS","mmu-miR-301a-3p","4.000","0.733","7mer m8 (Perfect match)"
"chr13","74,358,580","74,358,640","+","Ccdc127","ENSMUSG00000021578.17","3' UTR","mmu-miR-484","4.000","0.584","6mer offset (Perfect match)"
"chr13","75,910,893","75,910,971","-","Rhobtb3","ENSMUSG00000021589.13","CDS","mmu-miR-16-5p","4.000","0.554","7mer m8 (Perfect match)"
"chr13","77,080,474","77,080,571","-","Slf1","ENSMUSG00000021597.16","Intron","mmu-let-7b-5p","4.000","0.554","7mer m8 (Perfect match)"
"chr13","80,895,840","80,895,877","+","Arrdc3","ENSMUSG00000074794.10","3' UTR","mmu-miR-25-3p","4.000","0.683","8mer (Perfect match)"
"chr13","80,895,877","80,895,969","+","Arrdc3","ENSMUSG00000074794.10","3' UTR","mmu-miR-25-3p","4.000","0.644","6mer (1 mismatch)"
"chr13","81,675,848","81,675,930","-","Polr3g","ENSMUSG00000035834.11","3' UTR","mmu-miR-30c-5p","4.000","0.792","8mer (Perfect match)"
"chr13","94,194,586","94,194,660","+","Lhfpl2","ENSMUSG00000045312.12","3' UTR","mmu-miR-32-5p","4.000","0.663","8mer (Perfect match)"
"chr13","95,336,809","95,337,009","+","Zbed3","ENSMUSG00000041995.8","3' UTR","mmu-let-7c-5p","4.000","0.604","7mer m8 (Perfect match)"
"chr13","96,650,010","96,650,165","-","Hmgcr","ENSMUSG00000021670.14","3' UTR","mmu-miR-29c-3p","4.000","0.832","7mer m8 (Perfect match)"
"chr13","96,650,010","96,650,165","-","Hmgcr","ENSMUSG00000021670.14","3' UTR","mmu-miR-96-5p","4.000","0.723","8mer (1 mismatch)"
"chr13","97,190,538","97,190,634","-","Hexb","ENSMUSG00000021665.9","Intron","mmu-miR-125b-5p","4.000","0.554","No seed match"
"chr13","98,839,148","98,839,198","-","Tnpo1","ENSMUSG00000009470.17","3' UTR","mmu-miR-16-5p","4.000","0.515","6mer (Perfect match)"
"chr13","98,842,806","98,842,869","-","Tnpo1","ENSMUSG00000009470.17","3' UTR","mmu-miR-16-5p","4.000","0.693","6mer offset (Perfect match)"
"chr13","98,859,802","98,859,841","-","Tnpo1","ENSMUSG00000009470.17","CDS","mmu-miR-124-3p","4.000","0.752","6mer offset (1 mismatch)"
"chr13","99,326,120","99,326,304","-","Ptcd2","ENSMUSG00000021650.7","Intron","mmu-miR-466i-5p","4.000","0.634","7mer A1 (1 mismatch)"
"chr13","99,360,240","99,360,332","+","Mrps27","ENSMUSG00000041632.7","Intron","mmu-miR-466i-5p","4.000","0.594","6mer (1 mismatch)"
"chr13","99,421,613","99,421,669","-","Map1b","ENSMUSG00000052727.6","3' UTR","mmu-miR-190a-5p","4.000","0.624","6mer (Perfect match)"
"chr13","99,424,755","99,424,873","-","Map1b","ENSMUSG00000052727.6","3' UTR","mmu-miR-26a-5p","4.000","0.703","7mer A1 (Perfect match)"
"chr13","99,430,761","99,430,848","-","Map1b","ENSMUSG00000052727.6","CDS","mmu-miR-124-3p","4.000","0.614","6mer (1 mismatch)"
"chr13","100,018,569","100,018,672","-","Bdp1","ENSMUSG00000049658.13","3' UTR","mmu-miR-124-3p","4.000","0.624","6mer (Perfect match)"
"chr13","101,681,062","101,681,131","-","Pik3r1","ENSMUSG00000041417.15","3' UTR","mmu-miR-16-5p","4.000","0.624","8mer (Perfect match)"
"chr13","109,386,350","109,386,424","+","Pde4d","ENSMUSG00000021699.17","Intron","mmu-miR-466i-5p","4.000","0.515","6mer (1 mismatch)"
"chr13","111,715,527","111,715,620","+","Mier3","ENSMUSG00000032727.14","3' UTR","mmu-miR-30d-5p","4.000","0.663","8mer (Perfect match)"
"chr13","111,746,619","111,746,852","-","Map3k1","ENSMUSG00000021754.17","3' UTR","mmu-miR-16-5p","4.000","0.743","7mer m8 (1 mismatch)"
"chr13","113,216,885","113,216,965","+","Esm1","ENSMUSG00000042379.8","3' UTR","mmu-miR-466i-5p","4.000","0.525","7mer A1 (1 mismatch)"
"chr13","113,991,078","113,991,183","+","Arl15","ENSMUSG00000042348.10","Intron","mmu-miR-124-3p","4.000","0.693","6mer (Perfect match)"
"chr13","119,457,272","119,457,330","+","Paip1","ENSMUSG00000025451.15","3' UTR","mmu-miR-106a-5p","4.000","0.594","No seed match"
"chr14","7,950,590","7,950,672","+","Flnb","ENSMUSG00000025278.9","3' UTR","mmu-miR-124-3p","4.000","0.535","7mer m8 (Perfect match)"
"chr14","8,170,474","8,170,567","-","Pdhb","ENSMUSG00000021748.9","Intron","mmu-miR-15a-5p","4.000","0.574","7mer m8 (Perfect match)"
"chr14","11,569,729","11,569,839","+","Ptprg","ENSMUSG00000021745.14","Intron","mmu-miR-23a-3p","4.000","0.624","8mer (Perfect match)"
"chr14","12,179,271","12,179,371","+","Ptprg","ENSMUSG00000021745.14","CDS","mmu-miR-124-3p","4.000","0.683","7mer m8 (Perfect match)"
"chr14","14,116,183","14,116,251","-","Psmd6","ENSMUSG00000021737.4","CDS","mmu-miR-19b-3p","4.000","0.525","7mer A1 (Perfect match)"
"chr14","14,116,459","14,116,538","-","Psmd6","ENSMUSG00000021737.4","CDS","mmu-miR-30b-5p","4.000","0.604","7mer A1 (Perfect match)"
"chr14","14,798,379","14,798,476","+","Slc4a7","ENSMUSG00000021733.11","3' UTR","mmu-miR-124-3p","4.000","0.515","7mer A1 (Perfect match)"
"chr14","16,409,887","16,409,953","+","Top2b","ENSMUSG00000017485.11","CDS","mmu-miR-29a-3p","4.000","0.535","7mer m8 (Perfect match)"
"chr14","16,425,413","16,425,471","+","Top2b","ENSMUSG00000017485.11","CDS","mmu-miR-15b-5p","4.000","0.693","8mer (Perfect match)"
"chr14","21,290,004","21,290,116","+","Adk","ENSMUSG00000039197.10","Intron","mmu-miR-124-3p","4.000","0.673","7mer A1 (Perfect match)"
"chr14","25,635,895","25,635,932","+","Zmiz1","ENSMUSG00000007817.15","CDS","mmu-miR-16-5p","4.000","0.584","7mer m8 (Perfect match)"
"chr14","25,656,047","25,656,096","+","Zmiz1","ENSMUSG00000007817.15","CDS","mmu-miR-25-3p","4.000","0.762","6mer offset (Perfect match)"
"chr14","27,472,360","27,472,472","+","Tasor","ENSMUSG00000040651.9","CDS","mmu-miR-93-5p","4.000","0.525","7mer m8 (Perfect match)"
"chr14","30,346,878","30,346,950","-","Cacna1d","ENSMUSG00000015968.18","CDS","mmu-miR-124-3p","4.000","0.743","8mer (Perfect match)"
"chr14","30,595,605","30,595,766","-","Prkcd","ENSMUSG00000021948.17","3' UTR","mmu-miR-26b-5p","4.000","0.634","8mer (Perfect match)"
"chr14","30,761,948","30,762,054","+","Sfmbt1","ENSMUSG00000006527.16","Intron","mmu-miR-124-3p","4.000","0.673","7mer m8 (Perfect match)"
"chr14","31,171,124","31,171,207","-","Nisch","ENSMUSG00000021910.15","3' UTR","mmu-miR-16-5p","4.000","0.624","7mer A1 (Perfect match)"
"chr14","31,171,124","31,171,207","-","Nisch","ENSMUSG00000021910.15","3' UTR","mmu-miR-30d-5p","4.000","0.653","7mer m8 (1 mismatch)"
"chr14","31,176,397","31,176,485","-","Nisch","ENSMUSG00000021910.15","CDS","mmu-miR-16-5p","4.000","0.554","6mer offset (Perfect match)"
"chr14","31,371,894","31,371,953","+","Capn7","ENSMUSG00000021893.14","3' UTR","mmu-miR-340-5p","4.000","0.743","8mer (Perfect match)"
"chr14","34,335,316","34,335,414","+","Glud1","ENSMUSG00000021794.16","CDS","mmu-miR-29a-3p","4.000","0.644","8mer (Perfect match)"
"chr14","37,125,226","37,125,338","-","Ghitm","ENSMUSG00000041028.16","CDS","mmu-let-7f-5p","4.000","0.584","7mer m8 (Perfect match)"
"chr14","45,246,434","45,246,549","+","Gpr137c","ENSMUSG00000049092.11","CDS","mmu-let-7d-5p","4.000","0.515","7mer m8 (Perfect match)"
"chr14","45,285,873","45,285,978","-","Ero1l","ENSMUSG00000021831.9","3' UTR","mmu-miR-124-3p","4.000","0.604","7mer A1 (1 mismatch)"
"chr14","46,784,110","46,784,175","-","Cnih1","ENSMUSG00000015759.11","CDS","mmu-miR-541-5p","4.000","0.673","7mer A1 (1 mismatch)"
"chr14","47,319,613","47,319,660","+","Mapk1ip1l","ENSMUSG00000021840.17","3' UTR","mmu-miR-124-3p","4.000","0.624","6mer offset (1 mismatch)"
"chr14","47,322,896","47,322,972","+","Mapk1ip1l","ENSMUSG00000021840.17","3' UTR","mmu-miR-16-5p","4.000","0.535","7mer m8 (Perfect match)"
"chr14","47,541,223","47,541,322","-","Atg14","ENSMUSG00000037526.7","3' UTR","mmu-miR-15a-5p","4.000","0.584","7mer m8 (Perfect match)"
"chr14","48,761,056","48,761,199","+","Otx2os1","ENSMUSG00000098682.8","ncRNA","mmu-let-7i-5p","4.000","0.545","7mer m8 (Perfect match)"
"chr14","48,762,704","48,762,770","+","Otx2os1","ENSMUSG00000098682.8","ncRNA","mmu-miR-466i-5p","4.000","0.713","7mer A1 (1 mismatch)"
"chr14","48,821,413","48,821,483","+","Otx2os1","ENSMUSG00000098682.8","ncRNA","mmu-miR-466i-5p","4.000","0.723","6mer offset (1 mismatch)"
"chr14","48,836,105","48,836,176","+","Otx2os1","ENSMUSG00000098682.8","ncRNA","mmu-miR-466i-5p","4.000","0.564","No seed match"
"chr14","51,104,829","51,104,891","+","Rnase4","ENSMUSG00000021876.15","CDS","mmu-miR-29b-3p","4.000","0.673","7mer m8 (Perfect match)"
"chr14","51,891,034","51,891,126","+","Mettl17","ENSMUSG00000004561.14","CDS","mmu-miR-124-3p","4.000","0.634","7mer m8 (Perfect match)"
"chr14","52,010,008","52,010,065","-","Zfp219","ENSMUSG00000049295.17","5' UTR","mmu-miR-124-3p","4.000","0.554","6mer (Perfect match)"
"chr14","52,183,057","52,183,114","-","Supt16","ENSMUSG00000035726.8","CDS","mmu-miR-182-5p","4.000","0.644","7mer m8 (Perfect match)"
"chr14","52,183,924","52,183,976","-","Supt16","ENSMUSG00000035726.8","CDS","mmu-miR-124-3p","4.000","0.505","7mer A1 (Perfect match)"
"chr14","54,440,346","54,440,402","+","Mmp14","ENSMUSG00000000957.11","CDS","mmu-miR-145a-5p","4.000","0.723","7mer A1 (Perfect match)"
"chr14","55,496,792","55,496,867","+","Carmil3","ENSMUSG00000022211.9","CDS","mmu-miR-16-5p","4.000","0.584","7mer m8 (Perfect match)"
"chr14","55,569,315","55,569,443","+","Dcaf11","ENSMUSG00000022214.15","CDS","mmu-miR-298-5p","4.000","0.683","6mer (Perfect match)"
"chr14","55,629,977","55,630,034","-","Ipo4","ENSMUSG00000002319.16","CDS","mmu-miR-16-5p","4.000","0.693","7mer m8 (Perfect match)"
"chr14","55,750,002","55,750,103","+","Nop9","ENSMUSG00000019297.9","CDS","mmu-let-7b-5p","4.000","0.584","7mer A1 (Perfect match)"
"chr14","56,011,138","56,011,245","-","Gm5801","ENSMUSG00000058581.7","ncRNA","mmu-miR-124-3p","4.000","0.683","8mer (Perfect match)"
"chr14","56,671,108","56,671,249","+","Mphosph8","ENSMUSG00000079184.10","Intron","mmu-miR-124-3p","4.000","0.535","8mer (Perfect match)"
"chr14","56,950,418","56,950,521","+","Zmym2","ENSMUSG00000021945.9","Intron","mmu-miR-96-5p","4.000","0.564","8mer (Perfect match)"
"chr14","57,689,814","57,689,905","-","Lats2","ENSMUSG00000021959.16","3' UTR","mmu-miR-30c-5p","4.000","0.663","7mer A1 (Perfect match)"
"chr14","61,204,734","61,204,850","+","Sacs","ENSMUSG00000048279.19","CDS","mmu-miR-124-3p","4.000","0.663","8mer (Perfect match)"
"chr14","62,956,543","62,956,647","+","Wdfy2","ENSMUSG00000014547.10","3' UTR","mmu-miR-30b-5p","4.000","0.574","7mer m8 (Perfect match)"
"chr14","64,809,145","64,809,226","+","Kif13b","ENSMUSG00000060012.9","3' UTR","mmu-miR-124-3p","4.000","0.713","6mer (Perfect match)"
"chr14","65,053,119","65,053,215","-","Extl3","ENSMUSG00000021978.9","3' UTR","mmu-miR-124-3p","4.000","0.614","7mer A1 (Perfect match)"
"chr14","65,393,126","65,393,194","+","Zfp395","ENSMUSG00000034522.10","CDS","mmu-miR-130a-3p","4.000","0.614","7mer m8 (Perfect match)"
"chr14","66,803,186","66,803,284","-","Dpysl2","ENSMUSG00000022048.8","3' UTR","mmu-miR-30b-5p","4.000","0.693","7mer m8 (Perfect match)"
"chr14","66,803,406","66,803,529","-","Dpysl2","ENSMUSG00000022048.8","3' UTR","mmu-miR-17-5p","4.000","0.554","7mer m8 (Perfect match)"
"chr14","67,677,044","67,677,122","-","Cdca2","ENSMUSG00000048922.18","CDS","mmu-miR-18a-5p","4.000","0.644","8mer (Perfect match)"
"chr14","67,741,937","67,742,015","+","Kctd9","ENSMUSG00000034327.17","3' UTR","mmu-miR-124-3p","4.000","0.663","6mer offset (Perfect match)"
"chr14","70,755,313","70,755,410","-","Xpo7","ENSMUSG00000022100.14","Intron","mmu-let-7c-5p","4.000","0.733","7mer m8 (Perfect match)"
"chr14","72,538,897","72,538,992","-","Fndc3a","ENSMUSG00000033487.14","3' UTR","mmu-miR-20a-5p","4.000","0.574","7mer m8 (Perfect match)"
"chr14","73,582,350","73,582,445","+","Sucla2","ENSMUSG00000022110.13","Intron","mmu-miR-124-3p","4.000","0.703","7mer m8 (Perfect match)"
"chr14","75,529,371","75,529,445","+","Siah3","ENSMUSG00000091722.2","3' UTR","mmu-miR-15a-5p","4.000","0.703","No seed match"
"chr14","75,960,962","75,961,050","-","Gtf2f2","ENSMUSG00000067995.4","Intron","mmu-miR-466i-5p","4.000","0.752","No seed match"
"chr14","76,417,013","76,417,098","+","Tsc22d1","ENSMUSG00000022010.19","CDS","mmu-miR-16-5p","4.000","0.683","7mer m8 (Perfect match)"
"chr14","103,129,970","103,130,030","-","Mycbp2","ENSMUSG00000033004.16","CDS","mmu-miR-124-3p","4.000","0.653","6mer (Perfect match)"
"chr14","103,205,169","103,205,272","-","Mycbp2","ENSMUSG00000033004.16","CDS","mmu-miR-16-5p","4.000","0.673","7mer m8 (Perfect match)"
"chr14","105,308,559","105,308,641","+","Ndfip2","ENSMUSG00000053253.16","3' UTR","mmu-miR-182-5p","4.000","0.564","7mer A1 (1 mismatch)"
"chr14","115,044,180","115,044,193","+","mmu-mir-20a","MI0000568","miRNA","mmu-miR-96-5p","4.000","0.713","No seed match"
"chr14","115,044,193","115,044,207","+","mmu-mir-20a","MI0000568","miRNA","mmu-miR-96-5p","4.000","0.644","No seed match"
"chr14","118,151,951","118,152,111","+","Gpr180","ENSMUSG00000022131.3","Intron","mmu-let-7g-5p","4.000","0.634","8mer (Perfect match)"
"chr14","120,324,885","120,324,971","+","Mbnl2","ENSMUSG00000022139.17","5' UTR","mmu-miR-183-5p","4.000","0.525","7mer m8 (Perfect match)"
"chr14","121,220,286","121,220,376","+","Farp1","ENSMUSG00000025555.14","Intron","mmu-miR-466i-5p","4.000","0.723","No seed match"
"chr14","122,158,784","122,158,899","+","Tm9sf2","ENSMUSG00000025544.13","3' UTR","mmu-miR-18a-5p","4.000","0.644","6mer offset (Perfect match)"
"chr14","122,304,271","122,304,504","+","Clybl","ENSMUSG00000025545.10","Intron","mmu-miR-342-3p","4.000","0.743","6mer offset (Perfect match)"
"chr14","122,457,918","122,457,977","-","Zic5","ENSMUSG00000041703.7","3' UTR","mmu-miR-191-5p","4.000","0.535","7mer m8 (Perfect match)"
"chr14","122,458,507","122,458,579","-","Zic5","ENSMUSG00000041703.7","3' UTR","mmu-miR-20a-5p","4.000","0.703","7mer A1 (Perfect match)"
"chr14","122,479,805","122,479,853","+","Zic2","ENSMUSG00000061524.8","3' UTR","mmu-miR-96-5p","4.000","0.743","No seed match"
"chr15","3,985,370","3,985,476","-","AW549877","ENSMUSG00000041935.10","3' UTR","mmu-let-7b-5p","4.000","0.584","8mer (Perfect match)"
"chr15","3,985,370","3,985,476","-","AW549877","ENSMUSG00000041935.10","3' UTR","mmu-miR-124-3p","4.000","0.564","6mer (1 mismatch)"
"chr15","8,128,500","8,128,562","+","Nup155","ENSMUSG00000022142.8","CDS","mmu-miR-124-3p","4.000","0.634","6mer (1 mismatch)"
"chr15","8,395,296","8,395,361","-","Nipbl","ENSMUSG00000022141.7","Intron","mmu-miR-466i-5p","4.000","0.554","No seed match"
"chr15","9,112,054","9,112,126","-","Skp2","ENSMUSG00000054115.11","3' UTR","mmu-miR-124-3p","4.000","0.673","7mer A1 (1 mismatch)"
"chr15","9,112,126","9,112,257","-","Skp2","ENSMUSG00000054115.11","3' UTR","mmu-miR-124-3p","4.000","0.683","6mer (1 mismatch)"
"chr15","9,112,126","9,112,257","-","Skp2","ENSMUSG00000054115.11","3' UTR","mmu-miR-26a-5p","4.000","0.525","8mer (Perfect match)"
"chr15","9,198,508","9,198,601","+","Lmbrd2","ENSMUSG00000039704.7","3' UTR","mmu-let-7f-5p","4.000","0.683","7mer m8 (Perfect match)"
"chr15","9,202,272","9,202,361","+","Lmbrd2","ENSMUSG00000039704.7","3' UTR","mmu-miR-124-3p","4.000","0.762","7mer A1 (1 mismatch)"
"chr15","12,271,408","12,271,487","+","Mtmr12","ENSMUSG00000039458.15","3' UTR","mmu-miR-124-3p","4.000","0.723","7mer A1 (Perfect match)"
"chr15","12,856,741","12,856,844","+","Drosha","ENSMUSG00000022191.16","Intron","mmu-let-7c-5p","4.000","0.713","8mer (Perfect match)"
"chr15","27,730,692","27,730,770","-","Trio","ENSMUSG00000022263.10","3' UTR","mmu-miR-30b-5p","4.000","0.505","8mer (Perfect match)"
"chr15","31,500,924","31,500,989","-","Marchf6","ENSMUSG00000039100.10","CDS","mmu-miR-30e-5p","4.000","0.545","7mer m8 (Perfect match)"
"chr15","34,283,298","34,283,370","+","Laptm4b","ENSMUSG00000022257.4","CDS","mmu-miR-124-3p","4.000","0.673","6mer offset (Perfect match)"
"chr15","35,426,382","35,426,490","+","Vps13b","ENSMUSG00000037646.10","Intron","mmu-miR-124-3p","4.000","0.782","8mer (Perfect match)"
"chr15","36,260,078","36,260,141","-","Rnf19a","ENSMUSG00000022280.9","CDS","mmu-miR-16-5p","4.000","0.644","7mer m8 (Perfect match)"
"chr15","36,478,274","36,478,328","-","Ankrd46","ENSMUSG00000048307.8","3' UTR","mmu-miR-16-5p","4.000","0.634","8mer (Perfect match)"
"chr15","36,602,853","36,602,964","-","Pabpc1","ENSMUSG00000022283.15","CDS","mmu-miR-30c-5p","4.000","0.515","8mer (Perfect match)"
"chr15","38,057,523","38,057,598","-","Ubr5","ENSMUSG00000037487.7","Intron","mmu-miR-466i-5p","4.000","0.743","No seed match"
"chr15","39,025,698","39,025,776","+","Fzd6","ENSMUSG00000022297.15","CDS","mmu-miR-182-5p","4.000","0.683","7mer m8 (Perfect match)"
"chr15","39,562,066","39,562,161","+","Rims2","ENSMUSG00000037386.16","Intron","mmu-miR-124-3p","4.000","0.535","7mer A1 (Perfect match)"
"chr15","51,962,979","51,963,046","-","Rad21","ENSMUSG00000022314.10","3' UTR","mmu-miR-17-5p","4.000","0.663","6mer (Perfect match)"
"chr15","55,243,378","55,243,485","+","Deptor","ENSMUSG00000022419.16","Intron","mmu-miR-124-3p","4.000","0.723","6mer offset (Perfect match)"
"chr15","61,989,977","61,990,035","+","Myc","ENSMUSG00000022346.16","3' UTR","mmu-let-7b-5p","4.000","0.733","7mer A1 (1 mismatch)"
"chr15","65,873,489","65,873,563","+","Efr3a","ENSMUSG00000015002.18","3' UTR","mmu-miR-16-5p","4.000","0.644","7mer m8 (Perfect match)"
"chr15","66,585,078","66,585,174","+","Phf20l1","ENSMUSG00000072501.5","Intron","mmu-miR-124-3p","4.000","0.713","7mer A1 (1 mismatch)"
"chr15","66,596,830","66,596,943","+","Phf20l1","ENSMUSG00000072501.5","Intron","mmu-miR-17-5p","4.000","0.594","8mer (Perfect match)"
"chr15","66,643,629","66,643,733","+","Phf20l1","ENSMUSG00000072501.5","3' UTR","mmu-miR-124-3p","4.000","0.693","6mer (Perfect match)"
"chr15","67,103,185","67,103,287","-","St3gal1","ENSMUSG00000013846.10","3' UTR","mmu-miR-20a-5p","4.000","0.644","7mer A1 (Perfect match)"
"chr15","67,109,635","67,109,711","-","St3gal1","ENSMUSG00000013846.10","CDS","mmu-let-7b-5p","4.000","0.614","6mer (Perfect match)"
"chr15","71,620,212","71,620,295","-","Fam135b","ENSMUSG00000036800.8","Intron","mmu-miR-466i-5p","4.000","0.545","No seed match"
"chr15","71,667,109","71,667,297","-","Fam135b","ENSMUSG00000036800.8","Intron","mmu-miR-124-3p","4.000","0.733","7mer m8 (Perfect match)"
"chr15","72,932,114","72,932,260","-","Trappc9","ENSMUSG00000047921.17","Intron","mmu-let-7c-5p","4.000","0.743","7mer m8 (Perfect match)"
"chr15","73,096,790","73,096,901","-","Ago2","ENSMUSG00000036698.11","3' UTR","mmu-miR-16-5p","4.000","0.634","6mer offset (Perfect match)"
"chr15","73,096,790","73,096,901","-","Ago2","ENSMUSG00000036698.11","3' UTR","mmu-miR-17-5p","4.000","0.663","7mer m8 (Perfect match)"
"chr15","73,097,913","73,098,018","-","Ago2","ENSMUSG00000036698.11","3' UTR","mmu-let-7g-5p","4.000","0.683","8mer (Perfect match)"
"chr15","73,146,499","73,146,537","-","Ago2","ENSMUSG00000036698.11","CDS","mmu-miR-124-3p","4.000","0.663","6mer (Perfect match)"
"chr15","73,605,840","73,605,941","-","Slc45a4","ENSMUSG00000079020.9","5' UTR","mmu-miR-30c-5p","4.000","0.515","8mer (Perfect match)"
"chr15","76,904,306","76,904,368","+","Rpl8","ENSMUSG00000003970.9","CDS","mmu-miR-127-3p","4.000","0.634","7mer A1 (Perfect match)"
"chr15","79,029,468","79,029,570","+","H1f0","ENSMUSG00000096210.2","3' UTR","mmu-miR-124-3p","4.000","0.564","No seed match"
"chr15","79,094,302","79,094,330","+","Eif3l","ENSMUSG00000033047.5","3' UTR","mmu-miR-124-3p","4.000","0.703","7mer A1 (1 mismatch)"
"chr15","79,418,446","79,418,659","-","Csnk1e","ENSMUSG00000022433.20","3' UTR","mmu-miR-466i-5p","4.000","0.713","No seed match"
"chr15","79,542,485","79,542,535","-","Ddx17","ENSMUSG00000055065.7","CDS","mmu-miR-124-3p","4.000","0.663","6mer (Perfect match)"
"chr15","79,725,053","79,725,103","-","Sun2","ENSMUSG00000042524.14","3' UTR","mmu-miR-124-3p","4.000","0.673","6mer (1 mismatch)"
"chr15","79,916,060","79,916,107","-","Cbx7","ENSMUSG00000053411.16","3' UTR","mmu-miR-19b-3p","4.000","0.554","6mer offset (1 mismatch)"
"chr15","80,929,874","80,929,958","+","Tnrc6b","ENSMUSG00000047888.10","3' UTR","mmu-miR-19b-3p","4.000","0.713","7mer m8 (Perfect match)"
"chr15","80,939,874","80,939,925","+","Tnrc6b","ENSMUSG00000047888.10","3' UTR","mmu-miR-15a-5p","4.000","0.713","7mer m8 (Perfect match)"
"chr15","80,939,925","80,939,971","+","Tnrc6b","ENSMUSG00000047888.10","3' UTR","mmu-miR-16-5p","4.000","0.564","No seed match"
"chr15","81,002,592","81,002,665","+","Sgsm3","ENSMUSG00000042303.19","CDS","mmu-miR-124-3p","4.000","0.683","6mer offset (Perfect match)"
"chr15","81,649,075","81,649,168","+","Ep300","ENSMUSG00000055024.12","CDS","mmu-miR-15a-5p","4.000","0.673","8mer (Perfect match)"
"chr15","81,746,352","81,746,441","+","Zc3h7b","ENSMUSG00000022390.11","Intron","mmu-miR-124-3p","4.000","0.733","7mer m8 (Perfect match)"
"chr15","81,850,178","81,850,274","-","Tob2","ENSMUSG00000048546.8","3' UTR","mmu-miR-16-5p","4.000","0.673","6mer (Perfect match)"
"chr15","82,014,500","82,014,595","-","Desi1","ENSMUSG00000022472.16","Intron","mmu-miR-451a","4.000","0.584","7mer m8 (Perfect match)"
"chr15","82,198,121","82,198,150","+","mmu-mir-33","MI0000707","miRNA","mmu-miR-19b-3p","4.000","0.564","6mer (1 mismatch)"
"chr15","82,932,684","82,932,758","-","Tcf20","ENSMUSG00000041852.15","Intron","mmu-miR-466i-5p","4.000","0.584","No seed match"
"chr15","83,161,878","83,161,946","-","Cyb5r3","ENSMUSG00000018042.18","CDS","mmu-let-7g-5p","4.000","0.545","7mer m8 (Perfect match)"
"chr15","83,161,946","83,161,963","-","Cyb5r3","ENSMUSG00000018042.18","CDS","mmu-let-7b-5p","4.000","0.505","No seed match"
"chr15","83,161,946","83,161,963","-","Cyb5r3","ENSMUSG00000018042.18","CDS","mmu-let-7d-5p","4.000","0.644","No seed match"
"chr15","83,161,946","83,161,963","-","Cyb5r3","ENSMUSG00000018042.18","CDS","mmu-let-7f-5p","4.000","0.624","No seed match"
"chr15","83,586,892","83,586,956","-","Ttll12","ENSMUSG00000016757.11","CDS","mmu-miR-16-5p","4.000","0.772","7mer m8 (Perfect match)"
"chr15","84,830,511","84,830,584","-","Phf21b","ENSMUSG00000016624.15","Intron","mmu-miR-466i-5p","4.000","0.584","No seed match"
"chr15","85,374,320","85,374,431","+","Atxn10","ENSMUSG00000016541.10","Intron","mmu-miR-124-3p","4.000","0.554","7mer A1 (Perfect match)"
"chr15","88,806,872","88,806,962","-","Alg12","ENSMUSG00000035845.17","Intron","mmu-miR-466i-5p","4.000","0.644","No seed match"
"chr15","88,864,889","88,864,968","+","Pim3","ENSMUSG00000035828.11","3' UTR","mmu-miR-16-5p","4.000","0.762","6mer (Perfect match)"
"chr15","89,167,668","89,167,732","-","Plxnb2","ENSMUSG00000036606.17","CDS","mmu-miR-16-5p","4.000","0.693","7mer m8 (Perfect match)"
"chr15","92,109,213","92,109,285","+","Cntn1","ENSMUSG00000055022.14","Intron","mmu-miR-466i-5p","4.000","0.663","6mer offset (1 mismatch)"
"chr15","92,279,619","92,279,724","+","Cntn1","ENSMUSG00000055022.14","Intron","mmu-miR-17-5p","4.000","0.723","8mer (Perfect match)"
"chr15","93,553,113","93,553,178","-","Prickle1","ENSMUSG00000036158.12","Intron","mmu-miR-466i-5p","4.000","0.624","No seed match"
"chr15","96,384,047","96,384,092","+","Arid2","ENSMUSG00000033237.19","Intron","mmu-miR-466i-5p","4.000","0.564","No seed match"
"chr15","98,091,263","98,091,431","-","Senp1","ENSMUSG00000033075.17","Intron","mmu-miR-466i-5p","4.000","0.525","No seed match"
"chr15","98,853,498","98,853,579","-","Kmt2d","ENSMUSG00000048154.17","CDS","mmu-let-7c-5p","4.000","0.515","7mer m8 (Perfect match)"
"chr15","98,904,174","98,904,210","-","Lmbr1l","ENSMUSG00000022999.15","3' UTR","mmu-let-7c-5p","4.000","0.673","6mer offset (1 mismatch)"
"chr15","98,931,932","98,932,060","-","Tuba1b","ENSMUSG00000023004.8","CDS","mmu-miR-16-5p","4.000","0.614","6mer offset (Perfect match)"
"chr15","98,949,937","98,950,052","-","Tuba1a","ENSMUSG00000072235.6","CDS","mmu-miR-195a-5p","4.000","0.554","7mer m8 (Perfect match)"
"chr15","98,949,937","98,950,052","-","Tuba1a","ENSMUSG00000072235.6","CDS","mmu-miR-29a-3p","4.000","0.683","6mer (Perfect match)"
"chr15","101,050,239","101,050,278","-","Fignl2","ENSMUSG00000095440.2","3' UTR","mmu-let-7a-5p","4.000","0.545","8mer (Perfect match)"
"chr15","101,050,278","101,050,385","-","Fignl2","ENSMUSG00000095440.2","3' UTR","mmu-let-7e-5p","4.000","0.683","8mer (Perfect match)"
"chr15","101,063,377","101,063,489","-","Fignl2","ENSMUSG00000095440.2","Intron","mmu-miR-466f-3p","4.000","0.673","No seed match"
"chr15","101,066,950","101,067,020","-","Fignl2","ENSMUSG00000095440.2","Intron","mmu-miR-466i-5p","4.000","0.584","No seed match"
"chr15","101,211,377","101,211,447","+","Acvr1b","ENSMUSG00000000532.11","3' UTR","mmu-miR-466i-5p","4.000","0.733","6mer offset (1 mismatch)"
"chr15","102,433,004","102,433,089","+","Sp1","ENSMUSG00000001280.13","3' UTR","mmu-miR-451a","4.000","0.594","8mer (1 mismatch)"
"chr15","102,436,298","102,436,332","+","Sp1","ENSMUSG00000001280.13","3' UTR","mmu-miR-124-3p","4.000","0.545","6mer (Perfect match)"
"chr15","102,488,609","102,488,709","+","Pcbp2","ENSMUSG00000056851.14","Intron","mmu-miR-96-5p","4.000","0.554","8mer (Perfect match)"
"chr15","102,664,830","102,664,937","-","Atp5g2","ENSMUSG00000062683.11","3' UTR","mmu-miR-124-3p","4.000","0.683","6mer offset (Perfect match)"
"chr16","4,054,815","4,054,851","-","Trap1","ENSMUSG00000005981.11","CDS","mmu-miR-301a-3p","4.000","0.574","6mer offset (1 mismatch)"
"chr16","4,768,244","4,768,307","-","Cdip1","ENSMUSG00000004071.13","3' UTR","mmu-miR-21a-5p","4.000","0.574","8mer (Perfect match)"
"chr16","5,018,449","5,018,527","-","Glyr1","ENSMUSG00000022536.14","CDS","mmu-let-7a-5p","4.000","0.624","6mer offset (Perfect match)"
"chr16","5,018,449","5,018,527","-","Glyr1","ENSMUSG00000022536.14","CDS","mmu-let-7c-5p","4.000","0.634","6mer offset (Perfect match)"
"chr16","5,019,380","5,019,453","-","Glyr1","ENSMUSG00000022536.14","CDS","mmu-miR-125b-5p","4.000","0.693","8mer (Perfect match)"
"chr16","5,042,347","5,042,466","-","Glyr1","ENSMUSG00000022536.14","Intron","mmu-miR-124-3p","4.000","0.594","6mer (Perfect match)"
"chr16","5,085,683","5,085,779","+","Ubn1","ENSMUSG00000039473.8","3' UTR","mmu-miR-30a-5p","4.000","0.634","8mer (Perfect match)"
"chr16","8,694,409","8,694,486","-","Usp7","ENSMUSG00000022710.17","CDS","mmu-miR-15a-5p","4.000","0.673","7mer m8 (Perfect match)"
"chr16","8,850,028","8,850,092","+","1810013L24Rik","ENSMUSG00000022507.6","Intron","mmu-miR-466i-5p","4.000","0.624","7mer A1 (1 mismatch)"
"chr16","10,423,418","10,423,514","+","Nubp1","ENSMUSG00000022503.10","3' UTR","mmu-miR-124-3p","4.000","0.653","7mer m8 (1 mismatch)"
"chr16","10,614,348","10,614,457","+","Clec16a","ENSMUSG00000068663.14","Intron","mmu-miR-124-3p","4.000","0.545","6mer offset (Perfect match)"
"chr16","11,203,187","11,203,246","-","Rsl1d1","ENSMUSG00000005846.12","CDS","mmu-miR-124-3p","4.000","0.693","6mer offset (Perfect match)"
"chr16","14,109,751","14,109,816","-","Marf1","ENSMUSG00000060657.8","3' UTR","mmu-miR-124-3p","4.000","0.525","7mer A1 (Perfect match)"
"chr16","15,632,198","15,632,257","-","Mcm4","ENSMUSG00000022673.5","CDS","mmu-miR-124-3p","4.000","0.723","6mer offset (1 mismatch)"
"chr16","17,260,261","17,260,387","+","Hic2","ENSMUSG00000050240.16","3' UTR","mmu-miR-466i-5p","4.000","0.525","6mer offset (1 mismatch)"
"chr16","18,259,826","18,259,911","-","Dgcr8","ENSMUSG00000022718.12","CDS","mmu-miR-124-3p","4.000","0.624","8mer (Perfect match)"
"chr16","21,332,013","21,332,077","-","Magef1","ENSMUSG00000116632.1","ncRNA","mmu-miR-466i-5p","4.000","0.644","No seed match"
"chr16","21,922,281","21,922,339","+","Map3k13","ENSMUSG00000033618.7","CDS","mmu-let-7b-5p","4.000","0.554","8mer (Perfect match)"
"chr16","21,934,453","21,934,554","-","Tmem41a","ENSMUSG00000022856.9","3' UTR","mmu-miR-15a-5p","4.000","0.743","7mer m8 (Perfect match)"
"chr16","21,934,453","21,934,554","-","Tmem41a","ENSMUSG00000022856.9","3' UTR","mmu-miR-16-5p","4.000","0.505","7mer m8 (Perfect match)"
"chr16","23,718,438","23,718,491","-","Gm6640","ENSMUSG00000083681.1","ncRNA","mmu-miR-124-3p","4.000","0.554","6mer (Perfect match)"
"chr16","27,449,076","27,449,130","+","Ccdc50","ENSMUSG00000038127.15","3' UTR","mmu-miR-96-5p","4.000","0.574","8mer (Perfect match)"
"chr16","30,313,820","30,313,910","-","Atp13a3","ENSMUSG00000022533.14","3' UTR","mmu-miR-376b-3p","4.000","0.614","8mer (Perfect match)"
"chr16","30,602,408","30,602,505","+","Fam43a","ENSMUSG00000046546.3","3' UTR","mmu-miR-30b-5p","4.000","0.673","8mer (Perfect match)"
"chr16","30,602,408","30,602,505","+","Fam43a","ENSMUSG00000046546.3","3' UTR","mmu-miR-30d-5p","4.000","0.762","8mer (Perfect match)"
"chr16","33,266,160","33,266,258","+","Snx4","ENSMUSG00000022808.5","Intron","mmu-miR-124-3p","4.000","0.584","8mer (Perfect match)"
"chr16","35,573,466","35,573,533","-","Gm5963","ENSMUSG00000052192.5","ncRNA","mmu-miR-124-3p","4.000","0.574","6mer offset (1 mismatch)"
"chr16","35,719,306","35,719,378","-","Slc49a4","ENSMUSG00000022848.8","CDS","mmu-miR-124-3p","4.000","0.683","6mer (Perfect match)"
"chr16","35,981,690","35,981,804","-","Gm15564","ENSMUSG00000086324.8","ncRNA","mmu-miR-181b-5p","4.000","0.683","6mer (1 mismatch)"
"chr16","36,035,492","36,035,554","+","Kpna1","ENSMUSG00000022905.12","3' UTR","mmu-miR-19b-3p","4.000","0.723","7mer A1 (Perfect match)"
"chr16","37,094,806","37,094,930","+","Polq","ENSMUSG00000034206.15","3' UTR","mmu-miR-106b-5p","4.000","0.525","7mer m8 (Perfect match)"
"chr16","37,522,754","37,522,827","-","Gtf2e1","ENSMUSG00000022828.10","CDS","mmu-miR-26a-5p","4.000","0.505","8mer (Perfect match)"
"chr16","37,818,910","37,819,023","+","Fstl1","ENSMUSG00000022816.11","CDS","mmu-let-7a-5p","4.000","0.574","8mer (Perfect match)"
"chr16","38,447,548","38,447,603","-","Adprh","ENSMUSG00000002844.9","CDS","mmu-miR-16-5p","4.000","0.634","8mer (Perfect match)"
"chr16","38,615,231","38,615,321","-","Arhgap31","ENSMUSG00000022799.4","Intron","mmu-miR-124-3p","4.000","0.663","6mer offset (Perfect match)"
"chr16","43,168,187","43,168,269","+","Zbtb20","ENSMUSG00000022708.16","Intron","mmu-miR-3473b","4.000","0.663","8mer (Perfect match)"
"chr16","44,101,769","44,101,873","-","Atp6v1a","ENSMUSG00000052459.13","CDS","mmu-let-7d-5p","4.000","0.624","7mer m8 (Perfect match)"
"chr16","45,383,370","45,383,446","-","Cd200","ENSMUSG00000022661.14","3' UTR","mmu-miR-26a-5p","4.000","0.545","8mer (Perfect match)"
"chr16","48,925,026","48,925,074","-","Dzip3","ENSMUSG00000064061.13","3' UTR","mmu-miR-15a-5p","4.000","0.673","compensatory region (1 mismatch)"
"chr16","48,995,288","48,995,406","+","Cip2a","ENSMUSG00000033031.13","Intron","mmu-miR-124-3p","4.000","0.535","6mer offset (Perfect match)"
"chr16","55,828,282","55,828,383","-","Nfkbiz","ENSMUSG00000035356.17","Intron","mmu-miR-124-3p","4.000","0.762","7mer m8 (Perfect match)"
"chr16","56,034,228","56,034,340","-","Trmt10c","ENSMUSG00000044763.8","CDS","mmu-miR-124-3p","4.000","0.693","7mer m8 (Perfect match)"
"chr16","58,468,349","58,468,453","+","Dcbld2","ENSMUSG00000035107.13","3' UTR","mmu-miR-20a-5p","4.000","0.713","7mer m8 (Perfect match)"
"chr16","59,491,880","59,491,982","+","Riox2","ENSMUSG00000022724.15","CDS","mmu-miR-124-3p","4.000","0.535","7mer m8 (Perfect match)"
"chr16","62,833,713","62,833,870","-","Arl13b","ENSMUSG00000022911.11","Intron","mmu-miR-124-3p","4.000","0.673","6mer offset (Perfect match)"
"chr16","62,833,713","62,833,870","-","Arl13b","ENSMUSG00000022911.11","Intron","mmu-miR-466i-5p","4.000","0.554","No seed match"
"chr16","67,435,683","67,435,794","-","Cadm2","ENSMUSG00000064115.13","Intron","mmu-miR-124-3p","4.000","0.683","8mer (1 mismatch)"
"chr16","67,533,682","67,533,752","-","Cadm2","ENSMUSG00000064115.13","Intron","mmu-miR-124-3p","4.000","0.713","7mer m8 (1 mismatch)"
"chr16","77,603,737","77,603,823","+","Mir99ahg","ENSMUSG00000090386.10","ncRNA","mmu-miR-124-3p","4.000","0.594","7mer m8 (Perfect match)"
"chr16","84,806,834","84,806,907","+","Jam2","ENSMUSG00000053062.16","CDS","mmu-let-7c-5p","4.000","0.644","7mer m8 (Perfect match)"
"chr16","84,954,527","84,954,649","-","App","ENSMUSG00000022892.11","3' UTR","mmu-miR-130b-3p","4.000","0.683","6mer (1 mismatch)"
"chr16","84,954,739","84,954,802","-","App","ENSMUSG00000022892.11","3' UTR","mmu-miR-15b-5p","4.000","0.693","7mer m8 (Perfect match)"
"chr16","85,478,290","85,478,379","-","Cyyr1","ENSMUSG00000041134.15","Intron","mmu-miR-466i-5p","4.000","0.505","No seed match"
"chr16","87,731,928","87,732,063","+","Bach1","ENSMUSG00000025612.5","3' UTR","mmu-let-7b-5p","4.000","0.564","8mer (Perfect match)"
"chr16","91,506,054","91,506,121","+","Ifnar1","ENSMUSG00000022967.13","3' UTR","mmu-miR-124-3p","4.000","0.624","6mer (1 mismatch)"
"chr16","91,673,503","91,673,591","+","Son","ENSMUSG00000022961.18","Intron","mmu-miR-92a-3p","4.000","0.683","6mer (1 mismatch)"
"chr16","91,686,049","91,686,112","-","Atp5o|Donson","ENSMUSG00000116933.1||ENSMUSG00000022960.13","Intron","mmu-miR-466i-5p","4.000","0.673","No seed match"
"chr16","92,111,979","92,112,062","+","Mrps6","ENSMUSG00000039680.10","3' UTR","mmu-miR-103-3p","4.000","0.564","7mer A1 (Perfect match)"
"chr16","92,392,203","92,392,262","-","Rcan1","ENSMUSG00000022951.16","3' UTR","mmu-miR-124-3p","4.000","0.624","6mer (1 mismatch)"
"chr16","92,604,892","92,604,960","-","Runx1","ENSMUSG00000022952.17","3' UTR","mmu-miR-30d-5p","4.000","0.673","8mer (Perfect match)"
"chr16","94,409,948","94,410,095","+","Ttc3","ENSMUSG00000040785.19","Intron","mmu-miR-466i-5p","4.000","0.525","No seed match"
"chr16","94,468,060","94,468,143","+","Ttc3","ENSMUSG00000040785.19","3' UTR","mmu-miR-20a-5p","4.000","0.772","6mer offset (Perfect match)"
"chr16","94,692,053","94,692,127","+","Dyrk1a","ENSMUSG00000022897.15","CDS","mmu-miR-15a-5p","4.000","0.634","8mer (1 mismatch)"
"chr17","10,209,545","10,209,634","-","Qk","ENSMUSG00000062078.15","CDS","mmu-let-7a-5p","4.000","0.545","6mer (1 mismatch)"
"chr17","10,263,941","10,264,006","-","Qk","ENSMUSG00000062078.15","Intron","mmu-miR-466i-5p","4.000","0.772","7mer A1 (1 mismatch)"
"chr17","13,586,334","13,586,437","-","Gm49936|2700054A10Rik","ENSMUSG00000117063.1||ENSMUSG00000117042.1","ncRNA","mmu-miR-183-5p","4.000","0.604","6mer offset (Perfect match)"
"chr17","13,586,334","13,586,437","-","Gm49936|2700054A10Rik","ENSMUSG00000117063.1||ENSMUSG00000117042.1","ncRNA","mmu-miR-495-3p","4.000","0.752","8mer (1 mismatch)"
"chr17","13,590,546","13,590,684","-","2700054A10Rik|Gm49936","ENSMUSG00000117063.1||ENSMUSG00000117042.1","ncRNA","mmu-miR-96-5p","4.000","0.752","6mer offset (Perfect match)"
"chr17","17,525,881","17,526,001","-","Lnpep","ENSMUSG00000023845.7","3' UTR","mmu-miR-195a-5p","4.000","0.683","8mer (Perfect match)"
"chr17","23,812,664","23,812,730","+","Srrm2","ENSMUSG00000039218.17","Intron","mmu-miR-124-3p","4.000","0.594","8mer (Perfect match)"
"chr17","24,223,822","24,223,884","-","Ccnf","ENSMUSG00000072082.7","3' UTR","mmu-miR-30b-5p","4.000","0.703","7mer m8 (Perfect match)"
"chr17","24,224,029","24,224,140","-","Ccnf","ENSMUSG00000072082.7","CDS","mmu-let-7g-5p","4.000","0.624","8mer (Perfect match)"
"chr17","24,705,409","24,705,484","-","Tbl3","ENSMUSG00000040688.16","CDS","mmu-miR-92a-3p","4.000","0.624","6mer offset (Perfect match)"
"chr17","24,961,663","24,961,740","-","Cramp1l","ENSMUSG00000038002.9","3' UTR","mmu-miR-124-3p","4.000","0.634","7mer A1 (1 mismatch)"
"chr17","25,432,273","25,432,345","-","Cacna1h","ENSMUSG00000024112.16","Intron","mmu-miR-466i-5p","4.000","0.663","No seed match"
"chr17","26,614,349","26,614,420","+","Ergic1","ENSMUSG00000001576.15","CDS","mmu-miR-16-5p","4.000","0.663","7mer m8 (Perfect match)"
"chr17","26,773,856","26,773,958","+","Crebrf","ENSMUSG00000048249.14","3' UTR","mmu-miR-15b-5p","4.000","0.535","8mer (Perfect match)"
"chr17","27,481,418","27,481,506","-","Grm4","ENSMUSG00000063239.17","Intron","mmu-miR-466i-5p","4.000","0.584","6mer (1 mismatch)"
"chr17","29,099,802","29,099,851","+","Cdkn1a","ENSMUSG00000023067.14","3' UTR","mmu-miR-20a-5p","4.000","0.713","7mer m8 (Perfect match)"
"chr17","29,251,165","29,251,291","-","Ppil1","ENSMUSG00000024007.15","3' UTR","mmu-miR-16-5p","4.000","0.505","7mer m8 (Perfect match)"
"chr17","29,605,825","29,605,908","+","Tbc1d22b","ENSMUSG00000042203.8","3' UTR","mmu-miR-466i-5p","4.000","0.653","No seed match"
"chr17","30,135,378","30,135,510","+","Zfand3","ENSMUSG00000044477.12","CDS","mmu-miR-181d-5p","4.000","0.723","8mer (Perfect match)"
"chr17","31,115,143","31,115,252","+","Abcg1","ENSMUSG00000024030.7","3' UTR","mmu-let-7a-5p","4.000","0.752","7mer m8 (Perfect match)"
"chr17","31,115,143","31,115,252","+","Abcg1","ENSMUSG00000024030.7","3' UTR","mmu-let-7f-5p","4.000","0.604","7mer m8 (Perfect match)"
"chr17","32,122,746","32,122,827","-","Notch3","ENSMUSG00000038146.8","CDS","mmu-miR-143-3p","4.000","0.782","7mer m8 (Perfect match)"
"chr17","32,229,418","32,229,486","-","Brd4","ENSMUSG00000024002.18","CDS","mmu-miR-124-3p","4.000","0.683","6mer (1 mismatch)"
"chr17","32,775,331","32,775,403","-","Zfp871","ENSMUSG00000024298.15","CDS","mmu-miR-25-3p","4.000","0.614","7mer m8 (Perfect match)"
"chr17","33,848,058","33,848,193","+","Cd320","ENSMUSG00000002308.16","CDS","mmu-miR-124-3p","4.000","0.743","6mer offset (Perfect match)"
"chr17","33,910,451","33,910,553","+","Daxx","ENSMUSG00000002307.16","CDS","mmu-miR-15b-5p","4.000","0.752","7mer m8 (Perfect match)"
"chr17","33,933,972","33,934,144","+","Rgl2","ENSMUSG00000041354.16","Intron","mmu-miR-466i-5p","4.000","0.634","No seed match"
"chr17","34,603,462","34,603,634","-","Rnf5","ENSMUSG00000015478.13","CDS","mmu-miR-466i-5p","4.000","0.554","No seed match"
"chr17","34,896,416","34,896,505","+","Zbtb12","ENSMUSG00000049823.9","CDS","mmu-let-7c-5p","4.000","0.574","7mer A1 (1 mismatch)"
"chr17","34,969,896","34,970,000","-","Hspa1a","ENSMUSG00000091971.3","CDS","mmu-miR-124-3p","4.000","0.614","6mer (1 mismatch)"
"chr17","35,834,874","35,834,934","-","Tubb5","ENSMUSG00000001525.10","3' UTR","mmu-miR-124-3p","4.000","0.713","6mer (1 mismatch)"
"chr17","35,893,045","35,893,112","-","2310061I04Rik","ENSMUSG00000050705.15","CDS","mmu-miR-124-3p","4.000","0.624","6mer (Perfect match)"
"chr17","39,846,646","39,846,689","+","CT010467.1","ENSMUSG00000106106.3","ncRNA","mmu-miR-15a-5p","4.000","0.515","No seed match"
"chr17","39,846,646","39,846,689","+","CT010467.1","ENSMUSG00000106106.3","ncRNA","mmu-miR-196a-5p","4.000","0.762","No seed match"
"chr17","39,846,689","39,846,708","+","CT010467.1","ENSMUSG00000106106.3","ncRNA","mmu-miR-151-5p","4.000","0.604","No seed match"
"chr17","39,846,689","39,846,708","+","CT010467.1","ENSMUSG00000106106.3","ncRNA","mmu-miR-301a-3p","4.000","0.564","No seed match"
"chr17","39,846,871","39,846,908","+","CT010467.1","ENSMUSG00000106106.3","ncRNA","mmu-miR-22-3p","4.000","0.703","No seed match"
"chr17","39,846,871","39,846,908","+","CT010467.1","ENSMUSG00000106106.3","ncRNA","mmu-miR-487b-3p","4.000","0.594","No seed match"
"chr17","39,846,908","39,846,937","+","CT010467.1","ENSMUSG00000106106.3","ncRNA","mmu-miR-127-3p","4.000","0.584","No seed match"
"chr17","39,846,908","39,846,937","+","CT010467.1","ENSMUSG00000106106.3","ncRNA","mmu-miR-183-3p","4.000","0.733","6mer offset (1 mismatch)"
"chr17","39,846,908","39,846,937","+","CT010467.1","ENSMUSG00000106106.3","ncRNA","mmu-miR-191-5p","4.000","0.673","No seed match"
"chr17","39,846,908","39,846,937","+","CT010467.1","ENSMUSG00000106106.3","ncRNA","mmu-miR-199b-3p","4.000","0.644","No seed match"
"chr17","39,846,908","39,846,937","+","CT010467.1","ENSMUSG00000106106.3","ncRNA","mmu-miR-25-3p","4.000","0.634","6mer (1 mismatch)"
"chr17","39,846,908","39,846,937","+","CT010467.1","ENSMUSG00000106106.3","ncRNA","mmu-miR-30a-5p","4.000","0.673","No seed match"
"chr17","39,846,908","39,846,937","+","CT010467.1","ENSMUSG00000106106.3","ncRNA","mmu-miR-320-3p","4.000","0.624","No seed match"
"chr17","39,847,025","39,847,103","+","CT010467.1","ENSMUSG00000106106.3","ncRNA","mmu-let-7b-5p","4.000","0.574","No seed match"
"chr17","39,847,025","39,847,103","+","CT010467.1","ENSMUSG00000106106.3","ncRNA","mmu-miR-181a-5p","4.000","0.693","No seed match"
"chr17","39,847,025","39,847,103","+","CT010467.1","ENSMUSG00000106106.3","ncRNA","mmu-miR-20a-5p","4.000","0.624","No seed match"
"chr17","39,847,025","39,847,103","+","CT010467.1","ENSMUSG00000106106.3","ncRNA","mmu-miR-29b-3p","4.000","0.693","No seed match"
"chr17","39,847,025","39,847,103","+","CT010467.1","ENSMUSG00000106106.3","ncRNA","mmu-miR-320-3p","4.000","0.584","No seed match"
"chr17","39,847,195","39,847,215","+","CT010467.1","ENSMUSG00000106106.3","ncRNA","mmu-let-7c-5p","4.000","0.535","7mer A1 (1 mismatch)"
"chr17","39,847,195","39,847,215","+","CT010467.1","ENSMUSG00000106106.3","ncRNA","mmu-miR-182-5p","4.000","0.644","No seed match"
"chr17","39,847,195","39,847,215","+","CT010467.1","ENSMUSG00000106106.3","ncRNA","mmu-miR-183-5p","4.000","0.653","No seed match"
"chr17","39,847,195","39,847,215","+","CT010467.1","ENSMUSG00000106106.3","ncRNA","mmu-miR-301a-3p","4.000","0.584","No seed match"
"chr17","39,847,450","39,847,510","+","CT010467.1","ENSMUSG00000106106.3","ncRNA","mmu-let-7d-5p","4.000","0.564","No seed match"
"chr17","39,847,450","39,847,510","+","CT010467.1","ENSMUSG00000106106.3","ncRNA","mmu-miR-127-3p","4.000","0.743","6mer (1 mismatch)"
"chr17","39,847,450","39,847,510","+","CT010467.1","ENSMUSG00000106106.3","ncRNA","mmu-miR-22-3p","4.000","0.723","7mer m8 (Perfect match)"
"chr17","39,847,450","39,847,510","+","CT010467.1","ENSMUSG00000106106.3","ncRNA","mmu-miR-23a-3p","4.000","0.683","6mer offset (1 mismatch)"
"chr17","39,847,450","39,847,510","+","CT010467.1","ENSMUSG00000106106.3","ncRNA","mmu-miR-26b-5p","4.000","0.653","No seed match"
"chr17","39,847,450","39,847,510","+","CT010467.1","ENSMUSG00000106106.3","ncRNA","mmu-miR-29c-3p","4.000","0.752","No seed match"
"chr17","39,847,450","39,847,510","+","CT010467.1","ENSMUSG00000106106.3","ncRNA","mmu-miR-93-5p","4.000","0.653","No seed match"
"chr17","39,847,602","39,847,647","+","CT010467.1","ENSMUSG00000106106.3","ncRNA","mmu-miR-26a-5p","4.000","0.673","No seed match"
"chr17","39,847,602","39,847,647","+","CT010467.1","ENSMUSG00000106106.3","ncRNA","mmu-miR-484","4.000","0.545","No seed match"
"chr17","39,847,602","39,847,647","+","CT010467.1","ENSMUSG00000106106.3","ncRNA","mmu-miR-672-5p","4.000","0.515","7mer A1 (Perfect match)"
"chr17","39,847,735","39,847,810","+","CT010467.1","ENSMUSG00000106106.3","ncRNA","mmu-miR-136-5p","4.000","0.634","No seed match"
"chr17","39,847,735","39,847,810","+","CT010467.1","ENSMUSG00000106106.3","ncRNA","mmu-miR-296-3p","4.000","0.624","6mer offset (1 mismatch)"
"chr17","39,847,735","39,847,810","+","CT010467.1","ENSMUSG00000106106.3","ncRNA","mmu-miR-32-5p","4.000","0.683","No seed match"
"chr17","39,847,735","39,847,810","+","CT010467.1","ENSMUSG00000106106.3","ncRNA","mmu-miR-342-3p","4.000","0.604","No seed match"
"chr17","39,847,735","39,847,810","+","CT010467.1","ENSMUSG00000106106.3","ncRNA","mmu-miR-449a-5p","4.000","0.594","No seed match"
"chr17","39,847,735","39,847,810","+","CT010467.1","ENSMUSG00000106106.3","ncRNA","mmu-miR-99a-5p","4.000","0.693","6mer offset (1 mismatch)"
"chr17","39,847,735","39,847,810","+","CT010467.1","ENSMUSG00000106106.3","ncRNA","mmu-miR-99b-5p","4.000","0.624","6mer offset (1 mismatch)"
"chr17","39,847,810","39,847,821","+","CT010467.1","ENSMUSG00000106106.3","ncRNA","mmu-miR-183-5p","4.000","0.634","No seed match"
"chr17","39,847,810","39,847,821","+","CT010467.1","ENSMUSG00000106106.3","ncRNA","mmu-miR-19b-3p","4.000","0.703","No seed match"
"chr17","39,847,810","39,847,821","+","CT010467.1","ENSMUSG00000106106.3","ncRNA","mmu-miR-30d-5p","4.000","0.673","No seed match"
"chr17","39,847,821","39,847,838","+","CT010467.1","ENSMUSG00000106106.3","ncRNA","mmu-let-7b-5p","4.000","0.683","No seed match"
"chr17","39,847,821","39,847,838","+","CT010467.1","ENSMUSG00000106106.3","ncRNA","mmu-miR-126a-3p","4.000","0.723","No seed match"
"chr17","39,847,821","39,847,838","+","CT010467.1","ENSMUSG00000106106.3","ncRNA","mmu-miR-301a-3p","4.000","0.564","No seed match"
"chr17","39,847,873","39,847,883","+","CT010467.1","ENSMUSG00000106106.3","ncRNA","mmu-miR-16-5p","4.000","0.525","6mer (1 mismatch)"
"chr17","39,847,883","39,847,974","+","CT010467.1","ENSMUSG00000106106.3","ncRNA","mmu-miR-19a-3p","4.000","0.634","6mer (1 mismatch)"
"chr17","39,847,883","39,847,974","+","CT010467.1","ENSMUSG00000106106.3","ncRNA","mmu-miR-20a-5p","4.000","0.515","No seed match"
"chr17","39,847,883","39,847,974","+","CT010467.1","ENSMUSG00000106106.3","ncRNA","mmu-miR-27b-3p","4.000","0.644","No seed match"
"chr17","39,847,883","39,847,974","+","CT010467.1","ENSMUSG00000106106.3","ncRNA","mmu-miR-30b-5p","4.000","0.733","No seed match"
"chr17","39,847,883","39,847,974","+","CT010467.1","ENSMUSG00000106106.3","ncRNA","mmu-miR-378a-3p","4.000","0.733","No seed match"
"chr17","39,847,883","39,847,974","+","CT010467.1","ENSMUSG00000106106.3","ncRNA","mmu-miR-93-5p","4.000","0.614","No seed match"
"chr17","40,923,271","40,923,362","-","Cenpq","ENSMUSG00000023919.8","3' UTR","mmu-miR-124-3p","4.000","0.733","7mer A1 (1 mismatch)"
"chr17","45,569,085","45,569,106","-","Hsp90ab1","ENSMUSG00000023944.14","CDS","mmu-miR-124-3p","4.000","0.644","6mer (Perfect match)"
"chr17","46,018,530","46,018,640","-","Vegfa","ENSMUSG00000023951.18","3' UTR","mmu-miR-15b-5p","4.000","0.673","8mer (Perfect match)"
"chr17","46,499,051","46,499,125","+","Dnph1","ENSMUSG00000040658.7","CDS","mmu-miR-124-3p","4.000","0.624","6mer (1 mismatch)"
"chr17","47,599,055","47,599,142","+","Ccnd3","ENSMUSG00000034165.16","3' UTR","mmu-miR-182-5p","4.000","0.574","8mer (Perfect match)"
"chr17","47,921,808","47,921,937","-","Foxp4","ENSMUSG00000023991.16","Intron","mmu-miR-124-3p","4.000","0.515","6mer offset (Perfect match)"
"chr17","57,022,102","57,022,195","-","Khsrp","ENSMUSG00000007670.10","3' UTR","mmu-let-7g-5p","4.000","0.713","8mer (Perfect match)"
"chr17","57,022,195","57,022,225","-","Khsrp","ENSMUSG00000007670.10","3' UTR","mmu-let-7d-5p","4.000","0.535","6mer offset (1 mismatch)"
"chr17","57,029,076","57,029,146","-","Khsrp","ENSMUSG00000007670.10","CDS","mmu-miR-16-5p","4.000","0.554","8mer (Perfect match)"
"chr17","64,753,562","64,753,612","+","Man2a1","ENSMUSG00000024085.13","3' UTR","mmu-miR-181a-5p","4.000","0.584","8mer (Perfect match)"
"chr17","66,448,309","66,448,369","-","Mtcl1","ENSMUSG00000052105.17","CDS","mmu-miR-615-3p","4.000","0.535","7mer A1 (Perfect match)"
"chr17","71,518,742","71,518,829","-","Ndc80","ENSMUSG00000024056.10","CDS","mmu-miR-124-3p","4.000","0.713","6mer (Perfect match)"
"chr17","71,857,327","71,857,448","+","Clip4","ENSMUSG00000024059.10","3' UTR","mmu-miR-17-5p","4.000","0.693","7mer m8 (Perfect match)"
"chr17","74,579,928","74,579,989","+","Birc6","ENSMUSG00000024073.16","CDS","mmu-miR-124-3p","4.000","0.762","6mer (1 mismatch)"
"chr17","74,579,928","74,579,989","+","Birc6","ENSMUSG00000024073.16","CDS","mmu-miR-25-3p","4.000","0.733","8mer (Perfect match)"
"chr17","74,580,721","74,580,847","+","Birc6","ENSMUSG00000024073.16","Intron","mmu-miR-30c-5p","4.000","0.752","6mer (Perfect match)"
"chr17","78,491,672","78,491,720","+","Hdac1-ps","ENSMUSG00000061062.5","ncRNA","mmu-miR-16-5p","4.000","0.762","7mer m8 (Perfect match)"
"chr17","78,652,232","78,652,322","-","Strn","ENSMUSG00000024077.15","3' UTR","mmu-miR-124-3p","4.000","0.644","7mer A1 (1 mismatch)"
"chr17","79,864,733","79,864,814","-","Atl2","ENSMUSG00000059811.13","CDS","mmu-miR-124-3p","4.000","0.525","7mer m8 (Perfect match)"
"chr17","80,297,348","80,297,401","+","Morn2","ENSMUSG00000045257.10","CDS","mmu-miR-124-3p","4.000","0.723","7mer A1 (Perfect match)"
"chr17","80,604,098","80,604,202","-","Map4k3","ENSMUSG00000024242.15","Intron","mmu-let-7i-5p","4.000","0.653","7mer A1 (Perfect match)"
"chr17","84,982,327","84,982,420","+","Ppm1b","ENSMUSG00000061130.13","Intron","mmu-miR-19b-3p","4.000","0.693","8mer (Perfect match)"
"chr17","85,007,850","85,008,004","+","Ppm1b","ENSMUSG00000061130.13","Intron","mmu-miR-669f-3p","4.000","0.564","8mer (Perfect match)"
"chr17","86,999,392","86,999,482","+","Rhoq","ENSMUSG00000024143.15","3' UTR","mmu-miR-106b-5p","4.000","0.663","7mer A1 (Perfect match)"
"chr18","3,304,120","3,304,212","-","Crem","ENSMUSG00000063889.16","Intron","mmu-miR-466i-5p","4.000","0.644","6mer offset (1 mismatch)"
"chr18","5,097,498","5,097,585","+","Svil","ENSMUSG00000024236.18","CDS","mmu-miR-27a-3p","4.000","0.663","7mer m8 (Perfect match)"
"chr18","6,203,330","6,203,454","-","Kif5b","ENSMUSG00000006740.14","3' UTR","mmu-miR-15a-5p","4.000","0.663","7mer A1 (Perfect match)"
"chr18","6,223,561","6,223,654","-","Kif5b","ENSMUSG00000006740.14","CDS","mmu-miR-195a-5p","4.000","0.693","7mer m8 (Perfect match)"
"chr18","6,773,681","6,773,791","+","Rab18","ENSMUSG00000073639.6","Intron","mmu-miR-124-3p","4.000","0.535","7mer m8 (Perfect match)"
"chr18","7,874,916","7,875,058","+","Wac","ENSMUSG00000024283.15","Intron","mmu-miR-124-3p","4.000","0.762","8mer (Perfect match)"
"chr18","9,993,649","9,993,753","-","Usp14","ENSMUSG00000047879.17","3' UTR","mmu-miR-30b-5p","4.000","0.663","7mer m8 (Perfect match)"
"chr18","10,626,834","10,627,015","+","Snrpd1","ENSMUSG00000002477.5","CDS","mmu-miR-27b-3p","4.000","0.574","7mer A1 (Perfect match)"
"chr18","10,812,280","10,812,302","+","Mib1","ENSMUSG00000024294.14","3' UTR","mmu-miR-466i-5p","4.000","0.564","No seed match"
"chr18","10,814,526","10,814,661","+","Mib1","ENSMUSG00000024294.14","3' UTR","mmu-let-7i-5p","4.000","0.525","7mer m8 (Perfect match)"
"chr18","10,814,526","10,814,661","+","Mib1","ENSMUSG00000024294.14","3' UTR","mmu-miR-124-3p","4.000","0.653","6mer offset (Perfect match)"
"chr18","10,816,070","10,816,214","+","Mib1","ENSMUSG00000024294.14","3' UTR","mmu-miR-101a-3p","4.000","0.693","8mer (Perfect match)"
"chr18","16,774,508","16,774,598","-","Cdh2","ENSMUSG00000024304.14","CDS","mmu-miR-30c-5p","4.000","0.713","8mer (Perfect match)"
"chr18","20,499,979","20,500,031","+","Gm5688","ENSMUSG00000117480.1","ncRNA","mmu-miR-124-3p","4.000","0.743","7mer m8 (1 mismatch)"
"chr18","21,168,776","21,168,874","-","Garem1","ENSMUSG00000042680.8","CDS","mmu-miR-92a-3p","4.000","0.564","8mer (Perfect match)"
"chr18","31,910,049","31,910,159","-","Sft2d3","ENSMUSG00000044982.7","3' UTR","mmu-let-7a-5p","4.000","0.564","8mer (Perfect match)"
"chr18","32,101,966","32,102,068","+","Iws1","ENSMUSG00000024384.4","3' UTR","mmu-miR-30c-5p","4.000","0.693","7mer m8 (Perfect match)"
"chr18","33,438,462","33,438,508","-","Nrep","ENSMUSG00000042834.15","3' UTR","mmu-miR-30b-5p","4.000","0.594","7mer A1 (Perfect match)"
"chr18","34,346,960","34,347,058","-","Reep5","ENSMUSG00000005873.6","3' UTR","mmu-miR-124-3p","4.000","0.614","6mer (Perfect match)"
"chr18","34,764,958","34,765,064","+","Fam53c","ENSMUSG00000034300.17","Intron","mmu-let-7d-5p","4.000","0.535","8mer (Perfect match)"
"chr18","34,903,352","34,903,504","-","Etf1","ENSMUSG00000024360.8","3' UTR","mmu-miR-124-3p","4.000","0.535","6mer (1 mismatch)"
"chr18","35,567,685","35,567,751","+","Snhg4|Matr3","ENSMUSG00000117694.1||ENSMUSG00000037236.16","Intron","mmu-miR-466i-5p","4.000","0.604","No seed match"
"chr18","35,581,953","35,582,043","+","Snhg4|Matr3","ENSMUSG00000037236.16||ENSMUSG00000117694.1","CDS","mmu-miR-124-3p","4.000","0.743","8mer (1 mismatch)"
"chr18","36,770,203","36,770,282","-","Hars","ENSMUSG00000001380.7","CDS","mmu-miR-16-5p","4.000","0.683","8mer (Perfect match)"
"chr18","37,187,424","37,187,472","+","Pcdha1|Pcdha11|Pcdha6|Pcdha2|Pcdha5|Pcdha12|Pcdha8|Pcdha3|Pcdhac1|Pcdha9|Pcdha7|Pcdha4|Pcdhac2","ENSMUSG00000103770.1||ENSMUSG00000103255.1||ENSMUSG00000104148.5||ENSMUSG00000104318.1||ENSMUSG00000103707.5||ENSMUSG00000103442.5||ENSMUSG00000007440.10||ENSMUSG00000104252.5||ENSMUSG00000103800.1||ENSMUSG00000103092.1||ENSMUSG00000103310.1||ENSMUSG00000102206.5||ENSMUSG00000102312.1||ENSMUSG00000102697.1","3' UTR","mmu-miR-124-3p","4.000","0.644","7mer m8 (Perfect match)"
"chr18","37,841,451","37,841,582","+","Pcdhga8|Pcdhga6|Pcdhgc4|Pcdhgb7|Pcdhga5|Pcdhga4|Pcdhgb1|Pcdhga7|Pcdhgb4|Pcdhga9|Pcdhga12|Pcdhga3|Pcdhga1|Pcdhga10|Pcdhgb2|Pcdhgb6|Pcdhgc3|Pcdhga2|Pcdhga11|Pcdhgc5|Pcdhgb5","ENSMUSG00000103567.1||ENSMUSG00000103472.1||ENSMUSG00000103144.1||ENSMUSG00000102440.1||ENSMUSG00000102918.1||ENSMUSG00000103793.1||ENSMUSG00000023036.14||ENSMUSG00000102742.1||ENSMUSG00000103585.1||ENSMUSG00000102543.5||ENSMUSG00000103037.1||ENSMUSG00000103088.1||ENSMUSG00000102428.1||ENSMUSG00000104063.1||ENSMUSG00000103677.1||ENSMUSG00000103897.1||ENSMUSG00000102222.1||ENSMUSG00000103332.1||ENSMUSG00000102748.1||ENSMUSG00000104346.1||ENSMUSG00000103749.1","3' UTR","mmu-miR-124-3p","4.000","0.554","6mer offset (Perfect match)"
"chr18","39,457,175","39,457,264","-","Nr3c1","ENSMUSG00000024431.15","Intron","mmu-miR-124-3p","4.000","0.594","7mer A1 (1 mismatch)"
"chr18","42,230,866","42,230,965","-","Lars","ENSMUSG00000024493.9","Intron","mmu-let-7b-5p","4.000","0.683","8mer (1 mismatch)"
"chr18","42,557,751","42,557,891","+","Tcerg1","ENSMUSG00000024498.16","Intron","mmu-miR-467d-3p","4.000","0.624","7mer m8 (Perfect match)"
"chr18","42,824,820","42,824,890","-","Ppp2r2b","ENSMUSG00000024500.20","Intron","mmu-miR-466i-5p","4.000","0.683","No seed match"
"chr18","42,853,137","42,853,251","-","Ppp2r2b","ENSMUSG00000024500.20","Intron","mmu-miR-466i-5p","4.000","0.693","No seed match"
"chr18","43,412,798","43,412,933","-","Dpysl3","ENSMUSG00000024501.20","Intron","mmu-miR-466i-5p","4.000","0.653","No seed match"
"chr18","44,419,165","44,419,203","+","Dcp2","ENSMUSG00000024472.9","3' UTR","mmu-miR-29a-3p","4.000","0.703","7mer A1 (Perfect match)"
"chr18","44,422,358","44,422,428","+","Dcp2","ENSMUSG00000024472.9","3' UTR","mmu-miR-125b-5p","4.000","0.644","6mer offset (Perfect match)"
"chr18","46,504,520","46,504,643","-","Fem1c","ENSMUSG00000033319.5","3' UTR","mmu-miR-30d-5p","4.000","0.683","7mer m8 (Perfect match)"
"chr18","46,517,355","46,517,427","-","Fem1c","ENSMUSG00000033319.5","Intron","mmu-miR-196a-5p","4.000","0.782","8mer (Perfect match)"
"chr18","46,790,035","46,790,146","+","Ap3s1","ENSMUSG00000024480.9","3' UTR","mmu-miR-30d-5p","4.000","0.762","7mer m8 (Perfect match)"
"chr18","46,790,035","46,790,146","+","Ap3s1","ENSMUSG00000024480.9","3' UTR","mmu-miR-30e-5p","4.000","0.594","7mer m8 (Perfect match)"
"chr18","50,134,828","50,134,896","+","Cd63-ps","ENSMUSG00000085939.3","ncRNA","mmu-miR-124-3p","4.000","0.644","6mer (1 mismatch)"
"chr18","52,518,707","52,518,776","-","Lox","ENSMUSG00000024529.14","3' UTR","mmu-miR-29a-3p","4.000","0.663","7mer m8 (Perfect match)"
"chr18","53,406,553","53,406,655","-","Ppic","ENSMUSG00000024538.8","3' UTR","mmu-miR-29a-3p","4.000","0.574","8mer (Perfect match)"
"chr18","53,683,014","53,683,117","-","Cep120","ENSMUSG00000048799.8","3' UTR","mmu-let-7a-5p","4.000","0.733","7mer m8 (Perfect match)"
"chr18","63,313,811","63,313,921","-","Piezo2","ENSMUSG00000041482.17","Intron","mmu-miR-124-3p","4.000","0.584","8mer (Perfect match)"
"chr18","63,987,747","63,987,845","+","Wdr7","ENSMUSG00000040560.10","3' UTR","mmu-miR-30e-5p","4.000","0.634","8mer (Perfect match)"
"chr18","64,396,268","64,396,466","+","Onecut2","ENSMUSG00000045991.19","3' UTR","mmu-miR-92a-3p","4.000","0.703","7mer m8 (1 mismatch)"
"chr18","65,625,444","65,625,515","+","Zfp532","ENSMUSG00000042439.13","Intron","mmu-miR-466i-5p","4.000","0.683","No seed match"
"chr18","67,869,228","67,869,322","+","Cep192","ENSMUSG00000024542.9","Intron","mmu-miR-124-3p","4.000","0.505","7mer m8 (Perfect match)"
"chr18","68,259,174","68,259,261","+","Ldlrad4","ENSMUSG00000024544.9","ncRNA","mmu-miR-92a-3p","4.000","0.535","6mer offset (Perfect match)"
"chr18","73,533,443","73,533,493","-","n-R5-8s1","ENSMUSG00000065922.1","ncRNA","mmu-miR-183-5p","4.000","0.624","No seed match"
"chr18","73,648,934","73,649,019","-","Smad4","ENSMUSG00000024515.13","CDS","mmu-miR-124-3p","4.000","0.673","8mer (Perfect match)"
"chr18","73,658,595","73,658,687","-","Smad4","ENSMUSG00000024515.13","CDS","mmu-miR-124-3p","4.000","0.535","7mer A1 (1 mismatch)"
"chr18","75,393,935","75,393,998","+","Smad7","ENSMUSG00000025880.11","CDS","mmu-let-7a-5p","4.000","0.653","8mer (Perfect match)"
"chr18","76,268,270","76,268,355","+","Smad2","ENSMUSG00000024563.16","Intron","mmu-miR-466i-5p","4.000","0.564","No seed match"
"chr18","76,304,807","76,304,889","+","Smad2","ENSMUSG00000024563.16","3' UTR","mmu-miR-18a-5p","4.000","0.723","7mer m8 (Perfect match)"
"chr18","77,075,111","77,075,203","+","Pias2","ENSMUSG00000025423.16","Intron","mmu-miR-124-3p","4.000","0.683","6mer offset (Perfect match)"
"chr18","77,078,840","77,078,903","+","Pias2","ENSMUSG00000025423.16","Intron","mmu-miR-466i-5p","4.000","0.634","No seed match"
"chr18","77,085,193","77,085,305","+","Pias2","ENSMUSG00000025423.16","Intron","mmu-let-7a-5p","4.000","0.624","6mer offset (Perfect match)"
"chr18","77,462,218","77,462,301","-","Rnf165","ENSMUSG00000025427.15","3' UTR","mmu-miR-24-3p","4.000","0.723","8mer (Perfect match)"
"chr18","82,956,634","82,956,728","+","Zfp516","ENSMUSG00000058881.13","CDS","mmu-miR-26b-5p","4.000","0.574","7mer A1 (1 mismatch)"
"chr18","82,987,205","82,987,268","+","Zfp516","ENSMUSG00000058881.13","CDS","mmu-miR-124-3p","4.000","0.634","compensatory region (1 mismatch)"
"chr18","84,095,489","84,095,548","+","Zadh2","ENSMUSG00000049090.3","3' UTR","mmu-miR-30b-5p","4.000","0.634","7mer A1 (Perfect match)"
"chr18","84,421,906","84,421,996","-","Zfp407","ENSMUSG00000048410.17","Intron","mmu-miR-30b-5p","4.000","0.653","6mer (Perfect match)"
"chr18","88,689,869","88,689,975","-","Socs6","ENSMUSG00000056153.15","ncRNA","mmu-miR-124-3p","4.000","0.574","7mer A1 (Perfect match)"
"chr18","88,868,839","88,868,932","-","Socs6","ENSMUSG00000056153.15","3' UTR","mmu-miR-124-3p","4.000","0.584","7mer A1 (1 mismatch)"
"chr18","88,869,042","88,869,154","-","Socs6","ENSMUSG00000056153.15","3' UTR","mmu-miR-30c-5p","4.000","0.525","7mer A1 (Perfect match)"
"chr18","90,541,235","90,541,337","+","Tmx3","ENSMUSG00000024614.7","3' UTR","mmu-miR-30b-5p","4.000","0.554","7mer m8 (Perfect match)"
"chr19","4,317,804","4,317,889","-","Kdm2a","ENSMUSG00000054611.17","3' UTR","mmu-miR-9-5p","4.000","0.752","7mer A1 (Perfect match)"
"chr19","4,782,975","4,783,054","-","Gm21992","ENSMUSG00000096370.8","ncRNA","mmu-miR-92a-3p","4.000","0.703","7mer m8 (Perfect match)"
"chr19","4,792,194","4,792,247","-","Gm21992|Rbm4","ENSMUSG00000094936.8||ENSMUSG00000096370.8","Intron","mmu-miR-466i-5p","4.000","0.762","No seed match"
"chr19","4,803,028","4,803,087","-","Rbm14","ENSMUSG00000006456.10","CDS","mmu-miR-16-5p","4.000","0.554","7mer m8 (Perfect match)"
"chr19","4,856,086","4,856,145","+","Ctsf","ENSMUSG00000083282.3","CDS","mmu-miR-16-5p","4.000","0.624","7mer m8 (Perfect match)"
"chr19","5,090,004","5,090,078","+","Yif1a","ENSMUSG00000024875.5","CDS","mmu-miR-124-3p","4.000","0.693","6mer offset (Perfect match)"
"chr19","5,378,348","5,378,443","-","Sart1","ENSMUSG00000039148.5","3' UTR","mmu-miR-124-3p","4.000","0.683","8mer (Perfect match)"
"chr19","5,797,559","5,797,639","-","Malat1","ENSMUSG00000092341.3","ncRNA","mmu-miR-101a-3p","4.000","0.693","6mer offset (1 mismatch)"
"chr19","5,800,598","5,800,650","-","Malat1","ENSMUSG00000092341.3","ncRNA","mmu-miR-124-3p","4.000","0.703","7mer m8 (1 mismatch)"
"chr19","5,826,046","5,826,108","-","Neat1","ENSMUSG00000092274.3","ncRNA","mmu-miR-466i-5p","4.000","0.564","7mer m8 (1 mismatch)"
"chr19","7,276,502","7,276,576","-","Mark2","ENSMUSG00000024969.15","3' UTR","mmu-miR-124-3p","4.000","0.703","6mer (1 mismatch)"
"chr19","7,357,744","7,357,841","-","Spindoc","ENSMUSG00000024970.5","3' UTR","mmu-miR-124-3p","4.000","0.574","6mer (1 mismatch)"
"chr19","7,537,930","7,537,975","+","Atl3","ENSMUSG00000024759.14","3' UTR","mmu-miR-124-3p","4.000","0.723","7mer m8 (Perfect match)"
"chr19","8,256,961","8,257,043","-","Gm7105","ENSMUSG00000118345.1","ncRNA","mmu-miR-96-5p","4.000","0.644","7mer m8 (Perfect match)"
"chr19","8,707,792","8,707,839","-","Slc3a2","ENSMUSG00000010095.13","CDS","mmu-miR-124-3p","4.000","0.653","6mer offset (1 mismatch)"
"chr19","8,724,248","8,724,324","+","Gm25894|Snhg1","ENSMUSG00000108414.1||ENSMUSG00000065392.1","ncRNA","mmu-miR-664-3p","4.000","0.693","7mer A1 (1 mismatch)"
"chr19","8,725,593","8,725,636","+","Gm23246|Snhg1","ENSMUSG00000108414.1||ENSMUSG00000065305.1","ncRNA","mmu-miR-361-5p","4.000","0.624","7mer m8 (Perfect match)"
"chr19","12,768,460","12,768,547","-","Zfp91","ENSMUSG00000024695.16","3' UTR","mmu-let-7c-5p","4.000","0.733","7mer m8 (Perfect match)"
"chr19","12,769,056","12,769,078","-","Zfp91","ENSMUSG00000024695.16","3' UTR","mmu-miR-124-3p","4.000","0.653","6mer (1 mismatch)"
"chr19","16,384,594","16,384,703","+","Gnaq","ENSMUSG00000024639.5","3' UTR","mmu-miR-16-5p","4.000","0.584","7mer m8 (Perfect match)"
"chr19","17,336,033","17,336,127","-","Gcnt1","ENSMUSG00000038843.18","Intron","mmu-miR-466i-5p","4.000","0.653","6mer offset (1 mismatch)"
"chr19","21,286,634","21,286,718","+","Zfand5","ENSMUSG00000024750.11","3' UTR","mmu-miR-124-3p","4.000","0.554","7mer m8 (Perfect match)"
"chr19","21,678,430","21,678,483","+","Abhd17b","ENSMUSG00000047368.4","CDS","mmu-miR-382-5p","4.000","0.634","7mer A1 (Perfect match)"
"chr19","23,720,391","23,720,503","+","Ptar1","ENSMUSG00000074925.4","CDS","mmu-miR-92a-3p","4.000","0.723","8mer (Perfect match)"
"chr19","25,061,202","25,061,256","+","Dock8","ENSMUSG00000052085.7","CDS","mmu-miR-124-3p","4.000","0.535","6mer (1 mismatch)"
"chr19","27,249,472","27,249,544","+","Vldlr","ENSMUSG00000024924.14","3' UTR","mmu-miR-17-5p","4.000","0.525","7mer m8 (Perfect match)"
"chr19","29,016,147","29,016,295","+","Cdc37l1","ENSMUSG00000024780.7","3' UTR","mmu-miR-17-5p","4.000","0.703","8mer (Perfect match)"
"chr19","29,809,398","29,809,537","-","Ranbp6","ENSMUSG00000074909.5","3' UTR","mmu-miR-30a-5p","4.000","0.762","7mer m8 (Perfect match)"
"chr19","30,066,150","30,066,226","+","Uhrf2","ENSMUSG00000024817.13","Intron","mmu-miR-124-3p","4.000","0.574","7mer m8 (Perfect match)"
"chr19","36,890,923","36,891,123","+","Tnks2","ENSMUSG00000024811.11","3' UTR","mmu-miR-26a-5p","4.000","0.663","7mer A1 (Perfect match)"
"chr19","37,011,384","37,011,501","+","Btaf1","ENSMUSG00000040565.8","CDS","mmu-miR-16-5p","4.000","0.713","8mer (Perfect match)"
"chr19","37,269,796","37,269,891","-","Ide","ENSMUSG00000056999.15","3' UTR","mmu-miR-124-3p","4.000","0.772","7mer A1 (Perfect match)"
"chr19","38,133,244","38,133,314","+","Pde6c","ENSMUSG00000024992.13","CDS","mmu-miR-124-3p","4.000","0.663","No seed match"
"chr19","38,951,873","38,951,936","+","Hells","ENSMUSG00000025001.11","CDS","mmu-miR-30c-5p","4.000","0.614","7mer A1 (1 mismatch)"
"chr19","43,847,519","43,847,590","-","Dnmbp","ENSMUSG00000025195.9","3' UTR","mmu-miR-30b-5p","4.000","0.653","8mer (Perfect match)"
"chr19","43,868,834","43,868,955","-","Dnmbp","ENSMUSG00000025195.9","CDS","mmu-miR-124-3p","4.000","0.733","7mer m8 (Perfect match)"
"chr19","44,073,840","44,073,931","-","Chuk","ENSMUSG00000025199.16","3' UTR","mmu-miR-124-3p","4.000","0.624","7mer m8 (Perfect match)"
"chr19","44,571,200","44,571,326","+","Hif1an","ENSMUSG00000036450.4","3' UTR","mmu-miR-106b-5p","4.000","0.574","6mer offset (Perfect match)"
"chr19","44,576,125","44,576,249","+","Hif1an","ENSMUSG00000036450.4","3' UTR","mmu-miR-26b-5p","4.000","0.733","6mer (1 mismatch)"
"chr19","45,012,650","45,012,755","+","Twnk","ENSMUSG00000025209.5","3' UTR","mmu-miR-124-3p","4.000","0.644","6mer offset (Perfect match)"
"chr19","46,377,493","46,377,581","-","Actr1a","ENSMUSG00000025228.5","3' UTR","mmu-miR-30b-5p","4.000","0.703","8mer (Perfect match)"
"chr19","46,377,493","46,377,581","-","Actr1a","ENSMUSG00000025228.5","3' UTR","mmu-miR-30c-5p","4.000","0.604","8mer (Perfect match)"
"chr19","46,882,828","46,882,929","+","Gm50431","ENSMUSG00000117814.1","ncRNA","mmu-miR-16-5p","4.000","0.743","7mer m8 (Perfect match)"
"chr19","47,186,008","47,186,107","+","Neurl1a","ENSMUSG00000006435.16","Intron","mmu-miR-15b-5p","4.000","0.762","6mer (Perfect match)"
"chr19","54,032,338","54,032,436","+","Shoc2","ENSMUSG00000024976.14","3' UTR","mmu-miR-106b-5p","4.000","0.554","7mer m8 (Perfect match)"
"chr19","55,551,545","55,551,668","+","Vti1a","ENSMUSG00000024983.10","Intron","mmu-miR-124-3p","4.000","0.683","8mer (Perfect match)"
"chr19","56,441,818","56,441,885","+","Casp7","ENSMUSG00000025076.11","3' UTR","mmu-miR-124-3p","4.000","0.653","6mer offset (Perfect match)"
"chr19","56,591,614","56,591,701","+","Nhlrc2","ENSMUSG00000025078.9","CDS","mmu-let-7a-5p","4.000","0.515","No seed match"
"chr19","56,725,080","56,725,142","+","Adrb1","ENSMUSG00000035283.5","3' UTR","mmu-miR-32-5p","4.000","0.683","8mer (Perfect match)"
"chr19","56,789,843","56,789,948","-","Ccdc186","ENSMUSG00000035173.14","3' UTR","mmu-miR-30b-5p","4.000","0.584","8mer (Perfect match)"
"chr2","3,474,696","3,474,780","-","Suv39h2","ENSMUSG00000026646.16","CDS","mmu-miR-124-3p","4.000","0.644","8mer (Perfect match)"
"chr2","3,490,966","3,491,082","-","Hspa14","ENSMUSG00000109865.1","CDS","mmu-miR-124-3p","4.000","0.584","6mer (Perfect match)"
"chr2","3,496,572","3,496,678","-","Hspa14","ENSMUSG00000109865.1","CDS","mmu-miR-96-5p","4.000","0.525","7mer m8 (Perfect match)"
"chr2","4,990,793","4,990,859","-","Mcm10","ENSMUSG00000026669.14","3' UTR","mmu-miR-183-5p","4.000","0.733","7mer m8 (Perfect match)"
"chr2","6,347,481","6,347,598","+","Usp6nl","ENSMUSG00000039046.15","Intron","mmu-miR-27a-3p","4.000","0.653","7mer m8 (Perfect match)"
"chr2","6,365,275","6,365,427","+","Usp6nl","ENSMUSG00000039046.15","Intron","mmu-miR-466e-3p","4.000","0.564","8mer (Perfect match)"
"chr2","6,833,984","6,834,101","-","Celf2","ENSMUSG00000002107.18","Intron","mmu-miR-124-3p","4.000","0.673","7mer m8 (Perfect match)"
"chr2","13,580,028","13,580,129","+","Vim","ENSMUSG00000026728.9","CDS","mmu-miR-21a-5p","4.000","0.604","6mer (1 mismatch)"
"chr2","14,146,359","14,146,458","+","Stam","ENSMUSG00000026718.17","CDS","mmu-let-7a-5p","4.000","0.673","8mer (1 mismatch)"
"chr2","18,178,745","18,178,884","+","Mllt10","ENSMUSG00000026743.16","Intron","mmu-miR-124-3p","4.000","0.663","8mer (1 mismatch)"
"chr2","23,570,504","23,570,599","-","Spopl","ENSMUSG00000026771.14","Intron","mmu-miR-466i-5p","4.000","0.683","No seed match"
"chr2","25,222,989","25,223,075","-","Tubb4b","ENSMUSG00000036752.4","CDS","mmu-miR-93-5p","4.000","0.653","8mer (Perfect match)"
"chr2","25,351,032","25,351,099","+","Man1b1","ENSMUSG00000036646.13","3' UTR","mmu-miR-30c-5p","4.000","0.564","7mer m8 (Perfect match)"
"chr2","25,373,548","25,373,629","+","Sapcd2","ENSMUSG00000026955.13","Intron","mmu-miR-466i-5p","4.000","0.564","8mer (1 mismatch)"
"chr2","25,929,049","25,929,122","-","Camsap1","ENSMUSG00000026933.17","3' UTR","mmu-miR-30d-5p","4.000","0.673","7mer A1 (Perfect match)"
"chr2","26,322,580","26,322,640","+","Gpsm1","ENSMUSG00000026930.15","CDS","mmu-miR-15a-5p","4.000","0.723","7mer m8 (Perfect match)"
"chr2","26,322,580","26,322,640","+","Gpsm1","ENSMUSG00000026930.15","CDS","mmu-miR-15b-5p","4.000","0.554","7mer m8 (Perfect match)"
"chr2","26,439,655","26,439,736","-","Sec16a","ENSMUSG00000026924.17","CDS","mmu-miR-20a-5p","4.000","0.703","8mer (Perfect match)"
"chr2","26,635,925","26,635,983","+","Dipk1b","ENSMUSG00000036186.5","CDS","mmu-miR-182-5p","4.000","0.703","7mer m8 (Perfect match)"
"chr2","26,912,570","26,912,600","+","Gm24134","ENSMUSG00000065295.1","ncRNA","mmu-miR-92a-3p","4.000","0.693","7mer m8 (1 mismatch)"
"chr2","27,463,455","27,463,533","-","Brd3","ENSMUSG00000026918.16","CDS","mmu-miR-30e-5p","4.000","0.713","8mer (Perfect match)"
"chr2","28,037,030","28,037,098","+","Col5a1","ENSMUSG00000026837.16","3' UTR","mmu-let-7a-5p","4.000","0.545","7mer m8 (1 mismatch)"
"chr2","28,214,285","28,214,376","+","Olfm1","ENSMUSG00000026833.18","3' UTR","mmu-miR-20a-5p","4.000","0.703","7mer m8 (Perfect match)"
"chr2","28,229,117","28,229,206","+","Olfm1","ENSMUSG00000026833.18","CDS","mmu-let-7f-5p","4.000","0.752","6mer (Perfect match)"
"chr2","28,544,626","28,544,689","+","Ralgds","ENSMUSG00000026821.16","Intron","mmu-miR-466i-5p","4.000","0.693","No seed match"
"chr2","29,738,869","29,738,956","+","Rapgef1","ENSMUSG00000039844.20","3' UTR","mmu-miR-124-3p","4.000","0.634","8mer (Perfect match)"
"chr2","30,148,628","30,148,707","+","Tbc1d13","ENSMUSG00000039678.12","CDS","mmu-miR-16-5p","4.000","0.505","7mer m8 (Perfect match)"
"chr2","30,263,656","30,263,762","+","Lrrc8a","ENSMUSG00000007476.18","3' UTR","mmu-miR-124-3p","4.000","0.574","6mer (1 mismatch)"
"chr2","30,280,226","30,280,283","+","Phyhd1","ENSMUSG00000079484.12","CDS","mmu-miR-124-3p","4.000","0.683","7mer m8 (Perfect match)"
"chr2","30,354,230","30,354,493","-","Sh3glb2","ENSMUSG00000026860.16","Intron","mmu-miR-466i-5p","4.000","0.703","No seed match"
"chr2","30,957,088","30,957,265","+","Tor1b","ENSMUSG00000026848.14","3' UTR","mmu-miR-124-3p","4.000","0.624","6mer offset (Perfect match)"
"chr2","30,958,836","30,958,923","+","Tor1b","ENSMUSG00000026848.14","3' UTR","mmu-miR-30b-5p","4.000","0.752","8mer (Perfect match)"
"chr2","31,803,365","31,803,469","+","Abl1","ENSMUSG00000026842.16","3' UTR","mmu-miR-124-3p","4.000","0.644","6mer offset (1 mismatch)"
"chr2","32,296,624","32,296,723","+","Golga2","ENSMUSG00000002546.17","CDS","mmu-miR-15a-5p","4.000","0.703","7mer A1 (Perfect match)"
"chr2","32,682,959","32,683,046","-","Fpgs","ENSMUSG00000009566.12","3' UTR","mmu-miR-124-3p","4.000","0.634","7mer m8 (Perfect match)"
"chr2","34,728,875","34,728,980","-","Gapvd1","ENSMUSG00000026867.18","CDS","mmu-let-7c-5p","4.000","0.545","7mer m8 (Perfect match)"
"chr2","34,894,266","34,894,348","-","Phf19","ENSMUSG00000026873.9","3' UTR","mmu-miR-124-3p","4.000","0.564","7mer m8 (Perfect match)"
"chr2","37,427,598","37,427,662","-","Zbtb6","ENSMUSG00000066798.3","3' UTR","mmu-miR-30d-5p","4.000","0.584","7mer m8 (Perfect match)"
"chr2","38,087,167","38,087,296","-","Dennd1a","ENSMUSG00000035392.17","Intron","mmu-let-7b-5p","4.000","0.525","7mer m8 (Perfect match)"
"chr2","38,869,711","38,869,788","-","Nr6a1","ENSMUSG00000063972.13","Intron","mmu-miR-466i-5p","4.000","0.644","No seed match"
"chr2","49,550,301","49,550,396","+","Epc2","ENSMUSG00000069495.12","3' UTR","mmu-miR-30b-5p","4.000","0.703","8mer (Perfect match)"
"chr2","52,700,003","52,700,156","-","Stam2","ENSMUSG00000055371.17","CDS","mmu-miR-124-3p","4.000","0.515","6mer (1 mismatch)"
"chr2","57,242,964","57,243,094","+","Gpd2","ENSMUSG00000026827.12","Intron","mmu-miR-124-3p","4.000","0.653","7mer m8 (Perfect match)"
"chr2","57,244,257","57,244,351","+","Gpd2","ENSMUSG00000026827.12","Intron","mmu-miR-124-3p","4.000","0.703","7mer m8 (Perfect match)"
"chr2","59,252,158","59,252,241","+","Pkp4","ENSMUSG00000026991.20","Intron","mmu-miR-182-5p","4.000","0.693","6mer (Perfect match)"
"chr2","70,023,693","70,023,801","+","Ubr3","ENSMUSG00000044308.17","3' UTR","mmu-miR-26b-5p","4.000","0.733","8mer (Perfect match)"
"chr2","70,681,814","70,681,911","+","Gorasp2","ENSMUSG00000014959.12","Intron","mmu-miR-124-3p","4.000","0.733","7mer m8 (Perfect match)"
"chr2","71,095,463","71,095,569","+","Dcaf17","ENSMUSG00000041966.18","3' UTR","mmu-miR-124-3p","4.000","0.683","7mer m8 (1 mismatch)"
"chr2","71,248,887","71,248,940","+","Dync1i2","ENSMUSG00000027012.15","CDS","mmu-miR-210-3p","4.000","0.554","7mer m8 (1 mismatch)"
"chr2","71,300,107","71,300,217","-","Slc25a12","ENSMUSG00000027010.16","Intron","mmu-miR-17-5p","4.000","0.574","8mer (Perfect match)"
"chr2","73,679,816","73,679,888","-","Chn1","ENSMUSG00000056486.18","CDS","mmu-miR-20a-5p","4.000","0.644","7mer m8 (Perfect match)"
"chr2","74,534,420","74,534,550","-","Lnpk","ENSMUSG00000009207.15","Intron","mmu-miR-16-5p","4.000","0.733","8mer (Perfect match)"
"chr2","75,928,441","75,928,489","+","Agps","ENSMUSG00000042410.16","3' UTR","mmu-miR-16-5p","4.000","0.535","8mer (Perfect match)"
"chr2","79,381,544","79,381,633","-","Cerkl","ENSMUSG00000075256.9","Intron","mmu-miR-124-3p","4.000","0.614","7mer A1 (Perfect match)"
"chr2","79,452,997","79,453,182","-","Neurod1","ENSMUSG00000034701.9","3' UTR","mmu-miR-374c-5p","4.000","0.663","6mer (1 mismatch)"
"chr2","79,453,222","79,453,284","-","Neurod1","ENSMUSG00000034701.9","3' UTR","mmu-miR-20a-5p","4.000","0.713","7mer A1 (Perfect match)"
"chr2","79,453,222","79,453,284","-","Neurod1","ENSMUSG00000034701.9","3' UTR","mmu-miR-301a-3p","4.000","0.723","6mer offset (Perfect match)"
"chr2","84,723,367","84,723,461","-","Clp1","ENSMUSG00000027079.15","3' UTR","mmu-let-7i-5p","4.000","0.584","7mer m8 (Perfect match)"
"chr2","84,880,383","84,880,453","-","Rtn4rl2","ENSMUSG00000050896.12","CDS","mmu-let-7c-5p","4.000","0.584","7mer m8 (Perfect match)"
"chr2","85,041,542","85,041,590","+","Ssrp1","ENSMUSG00000027067.16","CDS","mmu-miR-182-5p","4.000","0.634","7mer m8 (1 mismatch)"
"chr2","91,013,586","91,013,612","+","Celf1","ENSMUSG00000005506.16","3' UTR","mmu-miR-183-5p","4.000","0.663","8mer (Perfect match)"
"chr2","91,168,055","91,168,138","-","Madd","ENSMUSG00000040687.16","Intron","mmu-miR-466i-5p","4.000","0.535","No seed match"
"chr2","91,578,190","91,578,271","+","Ckap5","ENSMUSG00000040549.16","CDS","mmu-miR-124-3p","4.000","0.663","7mer m8 (Perfect match)"
"chr2","91,644,207","91,644,286","-","Zfp408","ENSMUSG00000075040.9","3' UTR","mmu-miR-466i-5p","4.000","0.693","No seed match"
"chr2","91,932,831","91,932,920","-","Dgkz","ENSMUSG00000040479.12","3' UTR","mmu-miR-30e-5p","4.000","0.594","8mer (Perfect match)"
"chr2","92,224,618","92,224,786","+","Phf21a","ENSMUSG00000058318.15","Intron","mmu-miR-124-3p","4.000","0.564","7mer m8 (1 mismatch)"
"chr2","92,404,412","92,404,515","-","Cry2","ENSMUSG00000068742.11","3' UTR","mmu-let-7f-5p","4.000","0.752","7mer m8 (Perfect match)"
"chr2","102,684,792","102,684,882","+","Slc1a2","ENSMUSG00000005089.15","Intron","mmu-miR-466i-5p","4.000","0.584","No seed match"
"chr2","102,784,089","102,784,172","+","Slc1a2","ENSMUSG00000005089.15","3' UTR","mmu-miR-500-3p","4.000","0.693","6mer offset (Perfect match)"
"chr2","103,779,364","103,779,496","-","Caprin1","ENSMUSG00000027184.14","CDS","mmu-miR-96-5p","4.000","0.723","7mer m8 (Perfect match)"
"chr2","104,429,665","104,429,705","-","Hipk3","ENSMUSG00000027177.14","3' UTR","mmu-miR-19b-3p","4.000","0.772","8mer (Perfect match)"
"chr2","106,969,172","106,969,266","-","Arl14ep","ENSMUSG00000027122.15","CDS","mmu-miR-17-5p","4.000","0.505","6mer (Perfect match)"
"chr2","109,900,230","109,900,374","+","Lin7c","ENSMUSG00000027162.7","3' UTR","mmu-miR-30c-5p","4.000","0.663","8mer (Perfect match)"
"chr2","109,900,230","109,900,374","+","Lin7c","ENSMUSG00000027162.7","3' UTR","mmu-miR-30e-5p","4.000","0.762","8mer (Perfect match)"
"chr2","109,968,125","109,968,265","+","Lgr4","ENSMUSG00000050199.13","Intron","mmu-miR-466i-5p","4.000","0.653","No seed match"
"chr2","112,262,448","112,262,498","+","Nop10","ENSMUSG00000027133.3","CDS","mmu-miR-16-5p","4.000","0.713","6mer (Perfect match)"
"chr2","112,412,927","112,412,974","+","Katnbl1","ENSMUSG00000027132.3","3' UTR","mmu-miR-124-3p","4.000","0.723","7mer A1 (Perfect match)"
"chr2","114,197,244","114,197,343","-","Zfp770","ENSMUSG00000040321.3","CDS","mmu-miR-124-3p","4.000","0.743","6mer (Perfect match)"
"chr2","114,518,209","114,518,261","-","Dph6","ENSMUSG00000057147.13","CDS","mmu-miR-103-3p","4.000","0.515","8mer (Perfect match)"
"chr2","117,177,843","117,177,940","+","Spred1","ENSMUSG00000027351.14","CDS","mmu-miR-16-5p","4.000","0.723","8mer (Perfect match)"
"chr2","117,181,972","117,182,020","+","Spred1","ENSMUSG00000027351.14","3' UTR","mmu-miR-124-3p","4.000","0.713","6mer offset (Perfect match)"
"chr2","118,126,162","118,126,202","+","Thbs1","ENSMUSG00000040152.8","3' UTR","mmu-let-7a-5p","4.000","0.693","6mer offset (Perfect match)"
"chr2","118,616,841","118,616,953","+","Bub1b","ENSMUSG00000040084.9","Intron","mmu-miR-466i-5p","4.000","0.762","No seed match"
"chr2","119,601,153","119,601,199","+","Oip5os1","ENSMUSG00000085438.1","ncRNA","mmu-miR-92a-3p","4.000","0.624","6mer (1 mismatch)"
"chr2","120,860,621","120,860,724","-","Ubr1","ENSMUSG00000027272.5","3' UTR","mmu-miR-20a-5p","4.000","0.663","7mer A1 (Perfect match)"
"chr2","121,234,239","121,234,334","-","Trp53bp1","ENSMUSG00000043909.16","Intron","mmu-miR-124-3p","4.000","0.683","6mer offset (Perfect match)"
"chr2","121,256,255","121,256,340","-","Trp53bp1","ENSMUSG00000043909.16","Intron","mmu-miR-124-3p","4.000","0.693","7mer A1 (1 mismatch)"
"chr2","121,935,716","121,935,820","+","Casc4","ENSMUSG00000060227.15","3' UTR","mmu-miR-30b-5p","4.000","0.554","8mer (Perfect match)"
"chr2","124,665,643","124,665,728","+","Sema6d","ENSMUSG00000027200.17","3' UTR","mmu-miR-23b-3p","4.000","0.594","8mer (Perfect match)"
"chr2","124,665,951","124,666,090","+","Sema6d","ENSMUSG00000027200.17","3' UTR","mmu-miR-30b-5p","4.000","0.723","8mer (Perfect match)"
"chr2","125,102,987","125,103,089","-","Myef2","ENSMUSG00000027201.16","Intron","mmu-miR-124-3p","4.000","0.713","No seed match"
"chr2","125,674,133","125,674,217","+","Eid1","ENSMUSG00000091337.3","3' UTR","mmu-miR-21a-5p","4.000","0.644","8mer (1 mismatch)"
"chr2","125,740,549","125,740,626","-","Secisbp2l","ENSMUSG00000035093.16","CDS","mmu-miR-26b-5p","4.000","0.505","8mer (1 mismatch)"
"chr2","125,914,642","125,914,739","+","Galk2","ENSMUSG00000027207.15","Intron","mmu-miR-124-3p","4.000","0.703","6mer (1 mismatch)"
"chr2","126,819,830","126,819,957","-","Trpm7","ENSMUSG00000027365.14","CDS","mmu-let-7c-5p","4.000","0.554","7mer m8 (Perfect match)"
"chr2","127,218,351","127,218,395","+","Snrnp200","ENSMUSG00000003660.10","CDS","mmu-miR-124-3p","4.000","0.574","No seed match"
"chr2","128,852,080","128,852,176","+","Tmem87b","ENSMUSG00000014353.15","3' UTR","mmu-miR-16-5p","4.000","0.535","8mer (Perfect match)"
"chr2","129,608,902","129,609,056","+","Sirpa","ENSMUSG00000037902.18","CDS","mmu-miR-16-5p","4.000","0.634","7mer m8 (Perfect match)"
"chr2","131,176,457","131,176,541","-","Cenpb","ENSMUSG00000068267.5","3' UTR","mmu-miR-124-3p","4.000","0.644","7mer m8 (Perfect match)"
"chr2","131,196,016","131,196,119","+","Cdc25b","ENSMUSG00000027330.16","Intron","mmu-miR-466i-5p","4.000","0.594","No seed match"
"chr2","131,245,406","131,245,507","+","Mavs","ENSMUSG00000037523.13","CDS","mmu-miR-124-3p","4.000","0.703","7mer m8 (Perfect match)"
"chr2","131,912,211","131,912,284","+","Prn|Prnp","ENSMUSG00000098754.7||ENSMUSG00000079037.9","5' UTR","mmu-miR-124-3p","4.000","0.545","6mer (Perfect match)"
"chr2","132,750,300","132,750,396","+","Shld1","ENSMUSG00000044991.10","CDS","mmu-miR-376b-3p","4.000","0.564","8mer (Perfect match)"
"chr2","135,746,465","135,746,574","+","Plcb4","ENSMUSG00000039943.16","Intron","mmu-miR-124-3p","4.000","0.703","6mer offset (Perfect match)"
"chr2","135,901,693","135,901,796","+","Plcb4","ENSMUSG00000039943.16","Intron","mmu-miR-124-3p","4.000","0.624","7mer m8 (1 mismatch)"
"chr2","136,013,559","136,013,685","+","Plcb4","ENSMUSG00000039943.16","3' UTR","mmu-miR-183-5p","4.000","0.604","7mer m8 (Perfect match)"
"chr2","138,276,465","138,276,568","+","Btbd3","ENSMUSG00000062098.11","Intron","mmu-miR-124-3p","4.000","0.673","7mer m8 (Perfect match)"
"chr2","140,939,288","140,939,403","+","Macrod2","ENSMUSG00000068205.14","Intron","mmu-miR-124-3p","4.000","0.693","8mer (Perfect match)"
"chr2","141,131,799","141,131,910","+","Macrod2","ENSMUSG00000068205.14","Intron","mmu-miR-30e-5p","4.000","0.554","8mer (Perfect match)"
"chr2","142,848,039","142,848,111","-","Kif16b","ENSMUSG00000038844.10","CDS","mmu-miR-124-3p","4.000","0.723","8mer (Perfect match)"
"chr2","147,042,184","147,042,266","+","Xrn2","ENSMUSG00000027433.5","CDS","mmu-let-7f-5p","4.000","0.594","7mer m8 (Perfect match)"
"chr2","147,055,755","147,055,876","+","Xrn2","ENSMUSG00000027433.5","Intron","mmu-miR-26a-5p","4.000","0.693","7mer A1 (Perfect match)"
"chr2","148,696,167","148,696,258","-","Napb","ENSMUSG00000027438.14","3' UTR","mmu-miR-103-3p","4.000","0.634","6mer (Perfect match)"
"chr2","151,729,044","151,729,137","-","Psmf1","ENSMUSG00000032869.15","Intron","mmu-miR-16-5p","4.000","0.624","7mer A1 (Perfect match)"
"chr2","151,970,847","151,970,919","-","Fam110a","ENSMUSG00000027459.16","CDS","mmu-miR-124-3p","4.000","0.624","6mer offset (Perfect match)"
"chr2","151,979,443","151,979,512","-","Fam110a","ENSMUSG00000027459.16","Intron","mmu-miR-466i-5p","4.000","0.723","No seed match"
"chr2","152,242,419","152,242,510","+","Csnk2a1","ENSMUSG00000074698.10","Intron","mmu-miR-466i-5p","4.000","0.604","No seed match"
"chr2","152,412,226","152,412,293","-","Zcchc3","ENSMUSG00000074682.4","3' UTR","mmu-miR-30b-5p","4.000","0.693","7mer A1 (Perfect match)"
"chr2","152,412,226","152,412,293","-","Zcchc3","ENSMUSG00000074682.4","3' UTR","mmu-miR-30c-5p","4.000","0.723","7mer A1 (Perfect match)"
"chr2","152,849,660","152,849,797","+","Tpx2","ENSMUSG00000027469.16","Intron","mmu-miR-466i-5p","4.000","0.713","No seed match"
"chr2","153,230,873","153,230,948","-","Plagl2","ENSMUSG00000051413.17","3' UTR","mmu-miR-30c-5p","4.000","0.673","7mer A1 (Perfect match)"
"chr2","154,363,411","154,363,513","-","Cdk5rap1","ENSMUSG00000027487.11","Intron","mmu-miR-466f-3p","4.000","0.634","No seed match"
"chr2","154,793,898","154,794,003","+","Raly|a","ENSMUSG00000027596.10||ENSMUSG00000027593.15","Intron","mmu-miR-182-5p","4.000","0.673","8mer (Perfect match)"
"chr2","155,240,119","155,240,216","+","Dynlrb1","ENSMUSG00000047459.14","Intron","mmu-miR-124-3p","4.000","0.673","7mer m8 (Perfect match)"
"chr2","156,197,710","156,197,831","+","Phf20","ENSMUSG00000038116.16","Intron","mmu-miR-124-3p","4.000","0.634","6mer (1 mismatch)"
"chr2","156,391,792","156,391,888","-","2900097C17Rik","ENSMUSG00000102869.2","ncRNA","mmu-miR-16-5p","4.000","0.673","6mer (Perfect match)"
"chr2","156,516,790","156,516,945","+","Epb41l1","ENSMUSG00000027624.20","Intron","mmu-miR-466e-3p","4.000","0.703","7mer m8 (Perfect match)"
"chr2","157,018,271","157,018,408","-","Soga1","ENSMUSG00000055485.6","CDS","mmu-let-7d-5p","4.000","0.515","8mer (1 mismatch)"
"chr2","157,556,929","157,557,081","-","Blcap","ENSMUSG00000067787.10","3' UTR","mmu-miR-124-3p","4.000","0.673","7mer m8 (1 mismatch)"
"chr2","157,560,174","157,560,251","+","Nnat","ENSMUSG00000067786.16","CDS","mmu-miR-103-3p","4.000","0.772","No seed match"
"chr2","157,981,953","157,982,083","-","Tti1","ENSMUSG00000027650.12","3' UTR","mmu-let-7b-5p","4.000","0.515","8mer (1 mismatch)"
"chr2","158,473,115","158,473,194","+","Ralgapb","ENSMUSG00000027652.15","CDS","mmu-let-7c-5p","4.000","0.703","7mer m8 (Perfect match)"
"chr2","158,857,942","158,858,078","+","Dhx35","ENSMUSG00000027655.14","3' UTR","mmu-miR-301a-3p","4.000","0.564","7mer m8 (1 mismatch)"
"chr2","160,717,404","160,717,484","+","Top1","ENSMUSG00000070544.6","CDS","mmu-miR-25-3p","4.000","0.713","6mer (Perfect match)"
"chr2","162,935,207","162,935,245","+","Srsf6","ENSMUSG00000016921.14","3' UTR","mmu-miR-124-3p","4.000","0.505","7mer A1 (Perfect match)"
"chr2","163,644,264","163,644,358","-","Serinc3","ENSMUSG00000017707.9","Intron","mmu-miR-124-3p","4.000","0.604","6mer offset (Perfect match)"
"chr2","164,015,257","164,015,344","+","Ywhab","ENSMUSG00000018326.9","CDS","mmu-miR-124-3p","4.000","0.545","No seed match"
"chr2","164,018,372","164,018,462","+","Ywhab","ENSMUSG00000018326.9","3' UTR","mmu-miR-124-3p","4.000","0.594","7mer A1 (1 mismatch)"
"chr2","166,796,051","166,796,128","+","Trp53rkb","ENSMUSG00000042854.9","3' UTR","mmu-let-7d-5p","4.000","0.663","8mer (Perfect match)"
"chr2","166,810,092","166,810,155","+","Arfgef2","ENSMUSG00000074582.10","Intron","mmu-miR-466i-5p","4.000","0.614","No seed match"
"chr2","167,299,697","167,299,812","-","B4galt5","ENSMUSG00000017929.13","3' UTR","mmu-miR-30b-5p","4.000","0.614","7mer A1 (Perfect match)"
"chr2","168,097,404","168,097,509","+","Pard6b","ENSMUSG00000044641.7","Intron","mmu-miR-16-5p","4.000","0.584","8mer (Perfect match)"
"chr2","168,097,404","168,097,509","+","Pard6b","ENSMUSG00000044641.7","Intron","mmu-miR-466i-5p","4.000","0.713","No seed match"
"chr2","168,100,498","168,100,626","+","Pard6b","ENSMUSG00000044641.7","3' UTR","mmu-let-7g-5p","4.000","0.584","7mer m8 (Perfect match)"
"chr2","168,183,299","168,183,399","-","Adnp","ENSMUSG00000051149.15","CDS","mmu-let-7c-5p","4.000","0.614","6mer offset (1 mismatch)"
"chr2","173,227,155","173,227,256","-","Pmepa1","ENSMUSG00000038400.15","3' UTR","mmu-miR-19a-3p","4.000","0.663","7mer m8 (Perfect match)"
"chr2","173,770,416","173,770,535","+","Vapb","ENSMUSG00000054455.5","Intron","mmu-miR-466i-5p","4.000","0.505","No seed match"
"chr2","174,346,321","174,346,452","+","Gnas","ENSMUSG00000027523.20","CDS","mmu-miR-15a-5p","4.000","0.703","6mer (Perfect match)"
"chr2","174,346,477","174,346,590","+","Gnas","ENSMUSG00000027523.20","3' UTR","mmu-miR-320-3p","4.000","0.564","6mer offset (Perfect match)"
"chr2","180,128,676","180,128,767","+","Osbpl2","ENSMUSG00000039050.8","Intron","mmu-miR-124-3p","4.000","0.545","7mer m8 (Perfect match)"
"chr2","180,162,074","180,162,131","+","Osbpl2","ENSMUSG00000039050.8","3' UTR","mmu-miR-26a-5p","4.000","0.545","8mer (Perfect match)"
"chr2","180,675,021","180,675,156","-","Dido1","ENSMUSG00000038914.15","CDS","mmu-miR-16-5p","4.000","0.584","7mer m8 (Perfect match)"
"chr2","181,621,879","181,621,953","+","Prpf6","ENSMUSG00000002455.14","CDS","mmu-miR-182-5p","4.000","0.733","8mer (Perfect match)"
"chr3","5,412,721","5,412,885","+","Zfhx4","ENSMUSG00000025255.18","CDS","mmu-let-7d-5p","4.000","0.673","7mer m8 (Perfect match)"
"chr3","5,412,885","5,412,978","+","Zfhx4","ENSMUSG00000025255.18","CDS","mmu-let-7c-5p","4.000","0.683","7mer A1 (Perfect match)"
"chr3","9,447,335","9,447,395","-","Zfp704","ENSMUSG00000040209.12","CDS","mmu-miR-96-5p","4.000","0.574","8mer (Perfect match)"
"chr3","10,322,906","10,322,983","-","Impa1","ENSMUSG00000027531.16","CDS","mmu-miR-124-3p","4.000","0.723","7mer m8 (Perfect match)"
"chr3","14,802,517","14,802,613","-","Gm16399","ENSMUSG00000097790.1","ncRNA","mmu-miR-872-3p","4.000","0.713","No seed match"
"chr3","16,215,287","16,215,411","+","Ythdf3","ENSMUSG00000047213.14","3' UTR","mmu-miR-30c-5p","4.000","0.653","8mer (Perfect match)"
"chr3","19,200,026","19,200,115","+","Mtfr1","ENSMUSG00000027601.13","CDS","mmu-miR-15b-5p","4.000","0.525","8mer (Perfect match)"
"chr3","19,200,026","19,200,115","+","Mtfr1","ENSMUSG00000027601.13","CDS","mmu-miR-16-5p","4.000","0.614","8mer (Perfect match)"
"chr3","28,263,958","28,264,021","+","Tnik","ENSMUSG00000027692.16","Intron","mmu-miR-466i-5p","4.000","0.505","No seed match"
"chr3","34,069,122","34,069,187","+","Fxr1","ENSMUSG00000027680.15","3' UTR","mmu-miR-182-5p","4.000","0.673","8mer (Perfect match)"
"chr3","36,566,112","36,566,194","-","Ccna2","ENSMUSG00000027715.9","3' UTR","mmu-miR-181b-5p","4.000","0.644","8mer (Perfect match)"
"chr3","36,566,544","36,566,659","-","Ccna2","ENSMUSG00000027715.9","CDS","mmu-let-7e-5p","4.000","0.713","8mer (Perfect match)"
"chr3","38,451,639","38,451,700","-","Ankrd50","ENSMUSG00000044864.16","3' UTR","mmu-miR-124-3p","4.000","0.594","6mer (Perfect match)"
"chr3","41,579,022","41,579,111","+","Jade1","ENSMUSG00000025764.14","Intron","mmu-miR-124-3p","4.000","0.594","8mer (Perfect match)"
"chr3","51,249,925","51,249,977","+","Noct","ENSMUSG00000023087.15","CDS","mmu-miR-124-3p","4.000","0.663","8mer (Perfect match)"
"chr3","51,474,538","51,474,597","+","Naa15","ENSMUSG00000063273.11","3' UTR","mmu-miR-30d-5p","4.000","0.673","8mer (1 mismatch)"
"chr3","53,478,596","53,478,653","+","Proser1","ENSMUSG00000049504.12","CDS","mmu-miR-124-3p","4.000","0.693","7mer A1 (Perfect match)"
"chr3","53,481,171","53,481,242","+","Proser1","ENSMUSG00000049504.12","3' UTR","mmu-miR-29a-3p","4.000","0.554","7mer m8 (Perfect match)"
"chr3","53,692,686","53,692,774","-","Gm6204","ENSMUSG00000105879.1","ncRNA","mmu-miR-378a-3p","4.000","0.713","6mer (1 mismatch)"
"chr3","54,703,062","54,703,164","+","Supt20","ENSMUSG00000027751.13","CDS","mmu-miR-124-3p","4.000","0.525","7mer A1 (Perfect match)"
"chr3","55,783,954","55,784,036","+","Mab21l1","ENSMUSG00000056947.5","CDS","mmu-miR-15a-5p","4.000","0.703","7mer A1 (Perfect match)"
"chr3","57,651,619","57,651,669","-","Commd2","ENSMUSG00000036513.15","CDS","mmu-miR-16-5p","4.000","0.683","7mer m8 (Perfect match)"
"chr3","58,591,266","58,591,335","+","Selenot","ENSMUSG00000075700.9","3' UTR","mmu-miR-466i-5p","4.000","0.644","No seed match"
"chr3","60,626,880","60,626,965","+","Mbnl1","ENSMUSG00000027763.13","3' UTR","mmu-miR-181c-5p","4.000","0.723","7mer m8 (Perfect match)"
"chr3","62,469,639","62,469,688","-","Dhx36","ENSMUSG00000027770.5","3' UTR","mmu-miR-24-3p","4.000","0.653","8mer (Perfect match)"
"chr3","62,481,774","62,481,869","-","Dhx36","ENSMUSG00000027770.5","Intron","mmu-miR-466i-5p","4.000","0.703","7mer A1 (Perfect match)"
"chr3","63,993,183","63,993,247","+","Gmps","ENSMUSG00000027823.9","CDS","mmu-miR-15b-5p","4.000","0.723","7mer m8 (Perfect match)"
"chr3","63,993,183","63,993,247","+","Gmps","ENSMUSG00000027823.9","CDS","mmu-miR-16-5p","4.000","0.515","7mer m8 (Perfect match)"
"chr3","68,962,224","68,962,281","-","Ift80","ENSMUSG00000027778.15","CDS","mmu-miR-124-3p","4.000","0.703","No seed match"
"chr3","84,541,001","84,541,103","-","Gm37240","ENSMUSG00000102805.5","Intron","mmu-miR-466i-5p","4.000","0.535","No seed match"
"chr3","86,344,989","86,345,046","+","Lrba","ENSMUSG00000028080.16","Intron","mmu-miR-124-3p","4.000","0.644","7mer A1 (Perfect match)"
"chr3","86,345,046","86,345,129","+","Lrba","ENSMUSG00000028080.16","Intron","mmu-miR-124-3p","4.000","0.554","No seed match"
"chr3","86,608,373","86,608,456","+","Lrba","ENSMUSG00000028080.16","CDS","mmu-let-7b-5p","4.000","0.584","7mer m8 (Perfect match)"
"chr3","87,538,892","87,538,983","+","Etv3","ENSMUSG00000003382.18","3' UTR","mmu-miR-124-3p","4.000","0.703","6mer (1 mismatch)"
"chr3","88,352,095","88,352,185","+","Smg5","ENSMUSG00000001415.10","Intron","mmu-miR-183-5p","4.000","0.624","8mer (Perfect match)"
"chr3","88,539,163","88,539,240","+","Mex3a","ENSMUSG00000074480.4","3' UTR","mmu-let-7d-3p","4.000","0.693","7mer A1 (Perfect match)"
"chr3","88,966,231","88,966,308","+","Ash1l","ENSMUSG00000028053.13","CDS","mmu-miR-17-5p","4.000","0.733","6mer offset (Perfect match)"
"chr3","88,984,941","88,985,012","+","Ash1l","ENSMUSG00000028053.13","CDS","mmu-miR-124-3p","4.000","0.663","7mer A1 (Perfect match)"
"chr3","89,724,296","89,724,406","+","Adar","ENSMUSG00000027951.16","Intron","mmu-miR-466i-5p","4.000","0.703","No seed match"
"chr3","94,434,360","94,434,454","+","Tdrkh","ENSMUSG00000041912.12","3' UTR","mmu-miR-124-3p","4.000","0.564","8mer (Perfect match)"
"chr3","94,503,451","94,503,536","-","Snx27","ENSMUSG00000028136.15","CDS","mmu-miR-17-5p","4.000","0.653","8mer (Perfect match)"
"chr3","94,877,294","94,877,378","+","Pogz","ENSMUSG00000038902.14","CDS","mmu-miR-16-5p","4.000","0.604","7mer m8 (Perfect match)"
"chr3","94,960,308","94,960,403","+","Rfx5","ENSMUSG00000005774.12","3' UTR","mmu-let-7b-5p","4.000","0.683","7mer m8 (Perfect match)"
"chr3","95,063,030","95,063,093","-","Pip5k1a","ENSMUSG00000028126.16","Intron","mmu-miR-466i-5p","4.000","0.653","No seed match"
"chr3","95,183,699","95,183,827","-","Gabpb2","ENSMUSG00000038766.16","3' UTR","mmu-miR-706","4.000","0.554","6mer offset (1 mismatch)"
"chr3","95,323,089","95,323,216","+","Cers2","ENSMUSG00000015714.11","3' UTR","mmu-miR-182-5p","4.000","0.693","7mer A1 (Perfect match)"
"chr3","95,660,804","95,660,878","+","Mcl1","ENSMUSG00000038612.16","CDS","mmu-miR-25-3p","4.000","0.752","8mer (Perfect match)"
"chr3","95,662,584","95,662,674","+","Mcl1","ENSMUSG00000038612.16","3' UTR","mmu-miR-20a-5p","4.000","0.733","8mer (Perfect match)"
"chr3","95,736,335","95,736,404","-","Ecm1","ENSMUSG00000028108.15","Intron","mmu-miR-466i-5p","4.000","0.693","8mer (1 mismatch)"
"chr3","95,934,790","95,934,901","+","Anp32e","ENSMUSG00000015749.12","CDS","mmu-miR-124-3p","4.000","0.733","No seed match"
"chr3","96,263,017","96,263,102","-","H4c14","ENSMUSG00000091405.2","CDS","mmu-miR-431-5p","4.000","0.554","7mer m8 (Perfect match)"
"chr3","96,269,827","96,269,868","+","H2bc18","ENSMUSG00000105827.1","CDS","mmu-miR-124-3p","4.000","0.663","No seed match"
"chr3","96,559,089","96,559,142","+","Txnip","ENSMUSG00000038393.14","CDS","mmu-miR-199b-3p","4.000","0.683","7mer m8 (Perfect match)"
"chr3","96,561,151","96,561,307","+","Txnip","ENSMUSG00000038393.14","3' UTR","mmu-miR-106b-5p","4.000","0.564","8mer (Perfect match)"
"chr3","96,561,151","96,561,307","+","Txnip","ENSMUSG00000038393.14","3' UTR","mmu-miR-20a-5p","4.000","0.663","8mer (Perfect match)"
"chr3","96,670,946","96,671,043","+","Ankrd35","ENSMUSG00000038354.13","Intron","mmu-miR-124-3p","4.000","0.644","7mer m8 (Perfect match)"
"chr3","101,598,044","101,598,187","-","Atp1a1","ENSMUSG00000033161.10","Intron","mmu-miR-466i-5p","4.000","0.584","No seed match"
"chr3","103,742,451","103,742,518","-","Hipk1","ENSMUSG00000008730.17","3' UTR","mmu-miR-19a-3p","4.000","0.743","8mer (Perfect match)"
"chr3","103,742,451","103,742,518","-","Hipk1","ENSMUSG00000008730.17","3' UTR","mmu-miR-484","4.000","0.743","No seed match"
"chr3","103,963,972","103,964,054","+","Rsbn1","ENSMUSG00000044098.14","3' UTR","mmu-miR-25-3p","4.000","0.564","8mer (Perfect match)"
"chr3","103,966,337","103,966,443","+","Rsbn1","ENSMUSG00000044098.14","3' UTR","mmu-miR-124-3p","4.000","0.525","7mer A1 (1 mismatch)"
"chr3","105,003,124","105,003,211","-","Cttnbp2nl","ENSMUSG00000062127.11","3' UTR","mmu-miR-16-5p","4.000","0.683","7mer m8 (Perfect match)"
"chr3","105,639,601","105,639,698","+","Kcnd3","ENSMUSG00000040896.16","Intron","mmu-miR-96-5p","4.000","0.535","7mer m8 (Perfect match)"
"chr3","108,143,141","108,143,253","-","Gnai3","ENSMUSG00000000001.4","Intron","mmu-let-7f-5p","4.000","0.673","7mer m8 (Perfect match)"
"chr3","108,554,621","108,554,689","-","Scarna2","ENSMUSG00000088185.1","ncRNA","mmu-miR-182-5p","4.000","0.505","No seed match"
"chr3","108,554,621","108,554,689","-","Scarna2","ENSMUSG00000088185.1","ncRNA","mmu-miR-466f-3p","4.000","0.683","7mer m8 (1 mismatch)"
"chr3","108,620,102","108,620,203","+","Wdr47","ENSMUSG00000040389.15","Intron","mmu-miR-124-3p","4.000","0.693","7mer m8 (Perfect match)"
"chr3","113,601,600","113,601,695","-","Amy1","ENSMUSG00000074264.12","Intron","mmu-miR-124-3p","4.000","0.515","7mer m8 (Perfect match)"
"chr3","116,110,752","116,110,845","-","Vcam1","ENSMUSG00000027962.14","3' UTR","mmu-miR-124-3p","4.000","0.733","6mer (1 mismatch)"
"chr3","116,622,842","116,622,968","+","Sass6","ENSMUSG00000027959.14","Intron","mmu-let-7b-5p","4.000","0.752","8mer (Perfect match)"
"chr3","116,743,780","116,743,859","-","Agl","ENSMUSG00000033400.14","3' UTR","mmu-miR-92a-3p","4.000","0.505","6mer (1 mismatch)"
"chr3","119,754,029","119,754,125","-","Ptbp2","ENSMUSG00000028134.11","Intron","mmu-miR-124-3p","4.000","0.673","8mer (Perfect match)"
"chr3","122,540,037","122,540,128","-","Fnbp1l","ENSMUSG00000039735.16","3' UTR","mmu-miR-16-5p","4.000","0.693","6mer (Perfect match)"
"chr3","123,156,801","123,156,892","-","Synpo2","ENSMUSG00000050315.14","Intron","mmu-let-7c-5p","4.000","0.723","8mer (Perfect match)"
"chr3","126,842,904","126,843,029","+","Camk2d","ENSMUSG00000053819.16","3' UTR","mmu-miR-30c-5p","4.000","0.733","8mer (Perfect match)"
"chr3","127,559,566","127,559,684","+","Zgrf1","ENSMUSG00000051278.12","CDS","mmu-miR-124-3p","4.000","0.564","7mer m8 (Perfect match)"
"chr3","133,466,138","133,466,220","-","Tet2","ENSMUSG00000040943.12","3' UTR","mmu-miR-29a-3p","4.000","0.584","8mer (Perfect match)"
"chr3","134,241,204","134,241,285","+","Cxxc4","ENSMUSG00000044365.15","Intron","mmu-miR-466i-5p","4.000","0.594","No seed match"
"chr3","135,244,707","135,244,800","+","Cenpe","ENSMUSG00000045328.11","Intron","mmu-miR-17-5p","4.000","0.752","7mer m8 (Perfect match)"
"chr3","135,465,202","135,465,289","+","Ube2d3","ENSMUSG00000078578.9","CDS","mmu-miR-196a-5p","4.000","0.713","6mer (Perfect match)"
"chr3","136,672,109","136,672,176","+","Ppp3ca","ENSMUSG00000028161.17","Intron","mmu-miR-466i-5p","4.000","0.723","No seed match"
"chr3","136,677,395","136,677,464","+","Ppp3ca","ENSMUSG00000028161.17","Intron","mmu-miR-466i-5p","4.000","0.634","No seed match"
"chr3","137,879,890","137,880,133","+","Dnajb14","ENSMUSG00000074212.7","Intron","mmu-miR-15b-5p","4.000","0.525","7mer m8 (Perfect match)"
"chr3","138,157,795","138,157,899","+","Trmt10a","ENSMUSG00000004127.12","3' UTR","mmu-miR-30b-5p","4.000","0.673","8mer (Perfect match)"
"chr3","138,157,795","138,157,899","+","Trmt10a","ENSMUSG00000004127.12","3' UTR","mmu-miR-30c-5p","4.000","0.505","8mer (Perfect match)"
"chr3","138,927,304","138,927,433","-","Rap1gds1","ENSMUSG00000028149.12","3' UTR","mmu-miR-26b-5p","4.000","0.535","7mer m8 (1 mismatch)"
"chr3","142,793,204","142,793,283","-","Pkn2","ENSMUSG00000004591.16","3' UTR","mmu-miR-125b-5p","4.000","0.703","6mer (1 mismatch)"
"chr3","152,274,583","152,274,637","-","Miga1","ENSMUSG00000054942.13","3' UTR","mmu-miR-124-3p","4.000","0.673","7mer A1 (Perfect match)"
"chr3","152,275,101","152,275,159","-","Miga1","ENSMUSG00000054942.13","3' UTR","mmu-miR-124-3p","4.000","0.683","7mer m8 (Perfect match)"
"chr3","152,314,801","152,315,029","-","Miga1","ENSMUSG00000054942.13","Intron","mmu-miR-466e-3p","4.000","0.683","7mer m8 (1 mismatch)"
"chr3","154,589,472","154,589,578","-","Tyw3","ENSMUSG00000047583.9","Intron","mmu-miR-466i-5p","4.000","0.554","No seed match"
"chr3","158,029,114","158,029,202","-","Srsf11","ENSMUSG00000055436.18","Intron","mmu-miR-466i-5p","4.000","0.733","No seed match"
"chr4","3,616,267","3,616,430","+","Tgs1","ENSMUSG00000028233.6","3' UTR","mmu-let-7d-5p","4.000","0.792","7mer m8 (Perfect match)"
"chr4","6,395,555","6,395,647","+","Sdcbp","ENSMUSG00000028249.15","3' UTR","mmu-miR-17-5p","4.000","0.653","7mer A1 (Perfect match)"
"chr4","8,607,234","8,607,277","+","Rab2a","ENSMUSG00000047187.9","3' UTR","mmu-miR-124-3p","4.000","0.624","7mer A1 (Perfect match)"
"chr4","8,867,440","8,867,541","+","Chd7","ENSMUSG00000041235.12","3' UTR","mmu-miR-30b-5p","4.000","0.644","7mer A1 (Perfect match)"
"chr4","10,990,478","10,990,510","-","Plekhf2","ENSMUSG00000049969.3","3' UTR","mmu-miR-124-3p","4.000","0.653","6mer offset (Perfect match)"
"chr4","12,048,659","12,048,791","-","Tmem67","ENSMUSG00000049488.14","Intron","mmu-miR-466i-5p","4.000","0.574","No seed match"
"chr4","16,123,248","16,123,367","-","Ripk2","ENSMUSG00000041135.15","3' UTR","mmu-miR-124-3p","4.000","0.624","8mer (Perfect match)"
"chr4","21,735,415","21,735,472","+","Ccnc","ENSMUSG00000028252.20","CDS","mmu-miR-15b-5p","4.000","0.554","8mer (Perfect match)"
"chr4","24,602,722","24,602,793","+","Mms22l","ENSMUSG00000045751.16","3' UTR","mmu-miR-466i-5p","4.000","0.723","6mer offset (1 mismatch)"
"chr4","24,836,287","24,836,378","-","Klhl32","ENSMUSG00000040387.16","Intron","mmu-miR-124-3p","4.000","0.733","8mer (Perfect match)"
"chr4","31,979,732","31,979,807","+","Map3k7","ENSMUSG00000028284.13","CDS","mmu-miR-124-3p","4.000","0.564","7mer A1 (Perfect match)"
"chr4","32,022,131","32,022,194","+","Map3k7","ENSMUSG00000028284.13","3' UTR","mmu-miR-466i-5p","4.000","0.743","No seed match"
"chr4","33,052,238","33,052,338","+","Ube2j1","ENSMUSG00000028277.13","3' UTR","mmu-miR-106b-5p","4.000","0.564","8mer (Perfect match)"
"chr4","33,052,238","33,052,338","+","Ube2j1","ENSMUSG00000028277.13","3' UTR","mmu-miR-15b-5p","4.000","0.584","7mer m8 (Perfect match)"
"chr4","34,839,830","34,839,897","-","Zfp292","ENSMUSG00000039967.14","CDS","mmu-let-7c-5p","4.000","0.525","6mer (Perfect match)"
"chr4","40,737,076","40,737,135","-","Smu1","ENSMUSG00000028409.11","3' UTR","mmu-miR-124-3p","4.000","0.733","No seed match"
"chr4","41,205,573","41,205,731","-","Ubap2","ENSMUSG00000028433.14","CDS","mmu-let-7e-5p","4.000","0.703","6mer (Perfect match)"
"chr4","41,213,661","41,213,735","-","Ubap2","ENSMUSG00000028433.14","Intron","mmu-miR-451a","4.000","0.564","7mer m8 (Perfect match)"
"chr4","41,293,096","41,293,190","-","Dcaf12","ENSMUSG00000028436.8","CDS","mmu-miR-30a-5p","4.000","0.673","8mer (Perfect match)"
"chr4","41,739,398","41,739,499","-","Sigmar1","ENSMUSG00000036078.16","CDS","mmu-let-7i-5p","4.000","0.594","8mer (Perfect match)"
"chr4","41,739,398","41,739,499","-","Sigmar1","ENSMUSG00000036078.16","CDS","mmu-miR-301a-3p","4.000","0.584","8mer (Perfect match)"
"chr4","43,538,699","43,538,771","-","Tln1","ENSMUSG00000028465.16","CDS","mmu-miR-143-3p","4.000","0.644","8mer (Perfect match)"
"chr4","44,032,648","44,032,814","+","Clta","ENSMUSG00000028478.18","3' UTR","mmu-miR-124-3p","4.000","0.644","8mer (1 mismatch)"
"chr4","44,824,326","44,824,472","+","Zcchc7","ENSMUSG00000035649.17","Intron","mmu-miR-466i-5p","4.000","0.713","7mer A1 (Perfect match)"
"chr4","44,991,496","44,991,620","-","Zbtb5","ENSMUSG00000049657.9","3' UTR","mmu-miR-16-5p","4.000","0.505","7mer m8 (Perfect match)"
"chr4","45,034,315","45,034,422","-","Fbxo10","ENSMUSG00000048232.12","3' UTR","mmu-miR-17-5p","4.000","0.683","6mer offset (Perfect match)"
"chr4","46,379,944","46,380,042","-","Trmo","ENSMUSG00000028331.12","3' UTR","mmu-miR-124-3p","4.000","0.723","6mer offset (Perfect match)"
"chr4","46,686,360","46,686,456","-","Gabbr2","ENSMUSG00000039809.10","Intron","mmu-miR-124-3p","4.000","0.673","8mer (Perfect match)"
"chr4","47,364,103","47,364,180","+","Tgfbr1","ENSMUSG00000007613.15","Intron","mmu-miR-124-3p","4.000","0.564","7mer m8 (1 mismatch)"
"chr4","47,406,927","47,406,968","+","Tgfbr1","ENSMUSG00000007613.15","CDS","mmu-miR-124-3p","4.000","0.653","7mer A1 (Perfect match)"
"chr4","47,414,404","47,414,538","+","Tgfbr1","ENSMUSG00000007613.15","3' UTR","mmu-miR-124-3p","4.000","0.653","7mer A1 (1 mismatch)"
"chr4","48,561,727","48,561,796","+","Msantd3","ENSMUSG00000039693.11","3' UTR","mmu-miR-124-3p","4.000","0.614","6mer (Perfect match)"
"chr4","52,478,781","52,478,878","+","Smc2","ENSMUSG00000028312.19","Intron","mmu-miR-20a-5p","4.000","0.574","7mer m8 (Perfect match)"
"chr4","55,008,920","55,008,989","+","Zfp462","ENSMUSG00000060206.11","CDS","mmu-miR-103-3p","4.000","0.663","7mer m8 (Perfect match)"
"chr4","56,879,642","56,879,722","-","Tmem245","ENSMUSG00000055296.14","3' UTR","mmu-miR-16-5p","4.000","0.564","7mer A1 (Perfect match)"
"chr4","56,918,972","56,919,166","-","Tmem245","ENSMUSG00000055296.14","Intron","mmu-miR-15a-5p","4.000","0.822","7mer m8 (Perfect match)"
"chr4","57,943,855","57,943,968","-","Txn1","ENSMUSG00000028367.5","CDS","mmu-miR-124-3p","4.000","0.653","7mer A1 (1 mismatch)"
"chr4","59,475,602","59,475,666","-","Ptbp3","ENSMUSG00000028382.15","3' UTR","mmu-miR-29a-3p","4.000","0.663","7mer m8 (Perfect match)"
"chr4","59,475,602","59,475,666","-","Ptbp3","ENSMUSG00000028382.15","3' UTR","mmu-miR-29b-3p","4.000","0.624","7mer m8 (Perfect match)"
"chr4","62,514,080","62,514,161","-","Alad","ENSMUSG00000028393.10","CDS","mmu-miR-124-3p","4.000","0.653","6mer offset (Perfect match)"
"chr4","70,221,111","70,221,177","-","Cdk5rap2","ENSMUSG00000039298.16","3' UTR","mmu-miR-466i-5p","4.000","0.653","No seed match"
"chr4","82,397,034","82,397,130","-","Nfib","ENSMUSG00000008575.17","Intron","mmu-miR-124-3p","4.000","0.653","8mer (Perfect match)"
"chr4","86,582,880","86,582,939","-","Haus6","ENSMUSG00000038047.18","CDS","mmu-miR-124-3p","4.000","0.683","6mer (1 mismatch)"
"chr4","87,841,084","87,841,187","-","Mllt3","ENSMUSG00000028496.17","CDS","mmu-miR-124-3p","4.000","0.743","7mer m8 (Perfect match)"
"chr4","87,962,922","87,963,018","-","Mllt3","ENSMUSG00000028496.17","Intron","mmu-miR-17-5p","4.000","0.574","7mer m8 (Perfect match)"
"chr4","88,720,810","88,720,848","-","Klhl9","ENSMUSG00000070923.4","CDS","mmu-miR-124-3p","4.000","0.634","7mer m8 (1 mismatch)"
"chr4","89,427,713","89,427,846","+","Gm12610","ENSMUSG00000086035.1","ncRNA","mmu-miR-466i-5p","4.000","0.663","6mer (Perfect match)"
"chr4","100,116,779","100,116,857","+","Ror1","ENSMUSG00000035305.5","Intron","mmu-miR-466i-5p","4.000","0.614","No seed match"
"chr4","101,102,951","101,103,056","+","Raver2","ENSMUSG00000035275.14","CDS","mmu-miR-124-3p","4.000","0.752","7mer m8 (Perfect match)"
"chr4","106,377,503","106,377,597","+","Usp24","ENSMUSG00000028514.15","CDS","mmu-let-7a-5p","4.000","0.693","8mer (Perfect match)"
"chr4","106,987,622","106,987,716","+","Ssbp3","ENSMUSG00000061887.14","Intron","mmu-miR-124-3p","4.000","0.673","7mer A1 (Perfect match)"
"chr4","107,190,760","107,190,808","+","Tmem59","ENSMUSG00000028618.11","Intron","mmu-miR-124-3p","4.000","0.653","7mer m8 (1 mismatch)"
"chr4","107,200,555","107,200,636","+","Tmem59","ENSMUSG00000028618.11","3' UTR","mmu-miR-124-3p","4.000","0.505","7mer A1 (1 mismatch)"
"chr4","107,456,815","107,456,912","+","Glis1","ENSMUSG00000034762.9","Intron","mmu-miR-466i-5p","4.000","0.545","No seed match"
"chr4","108,232,001","108,232,063","-","Zyg11b","ENSMUSG00000034636.9","3' UTR","mmu-miR-124-3p","4.000","0.624","7mer A1 (1 mismatch)"
"chr4","108,639,128","108,639,242","-","Zfyve9","ENSMUSG00000034557.14","3' UTR","mmu-miR-17-5p","4.000","0.743","8mer (Perfect match)"
"chr4","108,639,128","108,639,242","-","Zfyve9","ENSMUSG00000034557.14","3' UTR","mmu-miR-93-5p","4.000","0.693","8mer (Perfect match)"
"chr4","109,050,855","109,050,910","+","Nrd1","ENSMUSG00000053510.12","CDS","mmu-miR-210-3p","4.000","0.594","8mer (Perfect match)"
"chr4","109,861,806","109,861,886","+","Faf1","ENSMUSG00000010517.7","CDS","mmu-let-7d-5p","4.000","0.624","7mer m8 (Perfect match)"
"chr4","109,861,806","109,861,886","+","Faf1","ENSMUSG00000010517.7","CDS","mmu-let-7f-5p","4.000","0.644","7mer m8 (Perfect match)"
"chr4","114,961,627","114,961,713","-","Cmpk1","ENSMUSG00000028719.8","3' UTR","mmu-miR-26a-5p","4.000","0.515","8mer (1 mismatch)"
"chr4","115,042,511","115,042,590","+","Stil","ENSMUSG00000028718.16","3' UTR","mmu-miR-17-5p","4.000","0.594","8mer (Perfect match)"
"chr4","116,601,417","116,601,482","-","Nasp","ENSMUSG00000028693.15","3' UTR","mmu-miR-29a-3p","4.000","0.673","8mer (Perfect match)"
"chr4","116,987,570","116,987,676","+","Zswim5","ENSMUSG00000033948.3","3' UTR","mmu-miR-125b-5p","4.000","0.594","8mer (Perfect match)"
"chr4","117,961,409","117,961,549","-","St3gal3","ENSMUSG00000028538.12","Intron","mmu-miR-466i-5p","4.000","0.703","No seed match"
"chr4","120,769,576","120,769,612","-","mmu-mir-30c-1","MI0000547","miRNA","mmu-miR-466i-5p","4.000","0.693","6mer (1 mismatch)"
"chr4","127,030,281","127,030,348","+","Sfpq","ENSMUSG00000028820.13","3' UTR","mmu-miR-19b-3p","4.000","0.554","8mer (1 mismatch)"
"chr4","127,033,957","127,034,107","+","Gm12940","ENSMUSG00000085334.7","ncRNA","mmu-miR-181a-5p","4.000","0.644","8mer (Perfect match)"
"chr4","127,217,358","127,217,462","+","Dlgap3","ENSMUSG00000042388.14","Intron","mmu-miR-92a-3p","4.000","0.525","6mer (Perfect match)"
"chr4","129,182,241","129,182,318","-","S100pbp","ENSMUSG00000040928.15","CDS","mmu-let-7f-5p","4.000","0.663","6mer offset (Perfect match)"
"chr4","129,592,269","129,592,313","-","Eif3i","ENSMUSG00000028798.16","CDS","mmu-miR-124-3p","4.000","0.624","6mer (Perfect match)"
"chr4","129,686,760","129,686,826","-","Tmem39b","ENSMUSG00000053730.15","CDS","mmu-miR-124-3p","4.000","0.683","6mer offset (Perfect match)"
"chr4","130,781,256","130,781,457","+","Pum1","ENSMUSG00000028580.15","3' UTR","mmu-miR-300-3p","4.000","0.515","6mer (Perfect match)"
"chr4","131,941,134","131,941,187","-","Epb41","ENSMUSG00000028906.17","Intron","mmu-miR-124-3p","4.000","0.713","No seed match"
"chr4","132,727,336","132,727,463","-","Xkr8","ENSMUSG00000037752.4","3' UTR","mmu-miR-124-3p","4.000","0.594","8mer (Perfect match)"
"chr4","133,197,720","133,197,790","+","Wasf2","ENSMUSG00000028868.13","3' UTR","mmu-miR-124-3p","4.000","0.723","8mer (Perfect match)"
"chr4","133,401,384","133,401,473","+","Slc9a1","ENSMUSG00000028854.9","Intron","mmu-miR-466i-5p","4.000","0.644","No seed match"
"chr4","135,416,171","135,416,285","-","Rcan3","ENSMUSG00000059713.12","3' UTR","mmu-miR-106b-5p","4.000","0.713","8mer (Perfect match)"
"chr4","135,416,171","135,416,285","-","Rcan3","ENSMUSG00000059713.12","3' UTR","mmu-miR-17-5p","4.000","0.683","8mer (Perfect match)"
"chr4","135,871,290","135,871,371","-","Pnrc2","ENSMUSG00000028675.12","3' UTR","mmu-miR-96-5p","4.000","0.713","6mer offset (Perfect match)"
"chr4","136,547,499","136,547,611","+","Luzp1","ENSMUSG00000001089.14","3' UTR","mmu-miR-16-5p","4.000","0.515","7mer m8 (Perfect match)"
"chr4","137,964,110","137,964,164","+","Ece1","ENSMUSG00000057530.14","3' UTR","mmu-miR-124-3p","4.000","0.564","6mer (1 mismatch)"
"chr4","138,242,823","138,242,905","+","Hp1bp3","ENSMUSG00000028759.13","3' UTR","mmu-miR-124-3p","4.000","0.614","7mer A1 (1 mismatch)"
"chr4","138,437,654","138,437,719","+","Mul1","ENSMUSG00000041241.12","CDS","mmu-miR-124-3p","4.000","0.743","8mer (Perfect match)"
"chr4","138,457,683","138,457,759","+","Camk2n1","ENSMUSG00000046447.3","3' UTR","mmu-miR-17-5p","4.000","0.703","7mer A1 (Perfect match)"
"chr4","139,478,921","139,478,987","+","Ubr4","ENSMUSG00000066036.14","CDS","mmu-miR-124-3p","4.000","0.663","6mer (1 mismatch)"
"chr4","139,616,641","139,616,713","+","Iffo2","ENSMUSG00000041025.15","3' UTR","mmu-miR-124-3p","4.000","0.752","7mer m8 (Perfect match)"
"chr4","140,117,830","140,117,923","-","Igsf21","ENSMUSG00000040972.8","Intron","mmu-let-7g-5p","4.000","0.663","7mer m8 (Perfect match)"
"chr4","140,129,170","140,129,224","-","Igsf21","ENSMUSG00000040972.8","Intron","mmu-miR-466i-5p","4.000","0.624","6mer (1 mismatch)"
"chr4","140,158,524","140,158,605","-","Igsf21","ENSMUSG00000040972.8","Intron","mmu-miR-466i-5p","4.000","0.713","No seed match"
"chr4","143,131,045","143,131,117","-","Prdm2","ENSMUSG00000057637.13","Intron","mmu-miR-124-3p","4.000","0.525","7mer A1 (Perfect match)"
"chr4","148,625,323","148,625,365","-","Tardbp","ENSMUSG00000041459.15","CDS","mmu-miR-99b-5p","4.000","0.545","8mer (1 mismatch)"
"chr4","148,944,461","148,944,554","+","Casz1","ENSMUSG00000028977.17","CDS","mmu-miR-124-3p","4.000","0.723","6mer offset (Perfect match)"
"chr4","150,246,595","150,246,693","+","Eno1","ENSMUSG00000063524.13","CDS","mmu-miR-124-3p","4.000","0.584","6mer (1 mismatch)"
"chr4","150,288,795","150,288,887","+","Rere","ENSMUSG00000039852.17","Intron","mmu-miR-466i-5p","4.000","0.644","No seed match"
"chr4","150,304,460","150,304,593","+","Rere","ENSMUSG00000039852.17","Intron","mmu-miR-466i-5p","4.000","0.723","No seed match"
"chr4","150,595,035","150,595,181","+","Rere","ENSMUSG00000039852.17","Intron","mmu-miR-466i-5p","4.000","0.713","No seed match"
"chr4","150,616,826","150,616,891","+","Rere","ENSMUSG00000039852.17","CDS","mmu-miR-15a-5p","4.000","0.723","6mer (Perfect match)"
"chr4","150,616,826","150,616,891","+","Rere","ENSMUSG00000039852.17","CDS","mmu-miR-497a-5p","4.000","0.683","6mer (Perfect match)"
"chr4","151,814,526","151,814,653","-","Camta1","ENSMUSG00000014592.21","Intron","mmu-miR-20a-5p","4.000","0.624","8mer (Perfect match)"
"chr4","155,545,756","155,545,928","+","Gnb1","ENSMUSG00000029064.15","Intron","mmu-miR-15a-5p","4.000","0.653","7mer m8 (Perfect match)"
"chr4","155,819,472","155,819,526","+","Ccnl2","ENSMUSG00000029068.16","Intron","mmu-miR-124-3p","4.000","0.634","7mer A1 (1 mismatch)"
"chr4","156,029,088","156,029,183","-","Gm16008","ENSMUSG00000087381.8","ncRNA","mmu-miR-466i-5p","4.000","0.574","No seed match"
"chr4","156,122,176","156,122,269","+","9430015G10Rik","ENSMUSG00000059939.13","Intron","mmu-miR-30c-5p","4.000","0.564","7mer m8 (Perfect match)"
"chr4","156,239,398","156,239,481","+","Noc2l","ENSMUSG00000095567.8","CDS","mmu-miR-124-3p","4.000","0.683","6mer (Perfect match)"
"chr5","4,091,896","4,092,004","-","Cyp51","ENSMUSG00000001467.5","CDS","mmu-miR-124-3p","4.000","0.614","6mer offset (Perfect match)"
"chr5","5,782,944","5,783,040","-","Gm15459","ENSMUSG00000100801.1","ncRNA","mmu-miR-15a-5p","4.000","0.535","8mer (Perfect match)"
"chr5","8,077,947","8,078,019","-","Adam22","ENSMUSG00000040537.17","3' UTR","mmu-miR-182-5p","4.000","0.634","8mer (Perfect match)"
"chr5","16,064,315","16,064,435","+","Cacna2d1","ENSMUSG00000040118.15","Intron","mmu-miR-124-3p","4.000","0.564","7mer m8 (Perfect match)"
"chr5","23,702,847","23,702,938","-","AI506816","ENSMUSG00000105987.4","ncRNA","mmu-let-7i-5p","4.000","0.663","7mer m8 (Perfect match)"
"chr5","25,225,795","25,225,851","+","Galnt11","ENSMUSG00000038072.14","Intron","mmu-miR-466i-5p","4.000","0.515","7mer m8 (1 mismatch)"
"chr5","25,230,210","25,230,326","+","Galnt11","ENSMUSG00000038072.14","Intron","mmu-miR-124-3p","4.000","0.584","6mer (1 mismatch)"
"chr5","25,272,963","25,273,014","-","Kmt2c","ENSMUSG00000038056.15","3' UTR","mmu-miR-16-5p","4.000","0.713","7mer m8 (Perfect match)"
"chr5","25,370,574","25,370,692","-","Kmt2c","ENSMUSG00000038056.15","Intron","mmu-miR-124-3p","4.000","0.634","8mer (Perfect match)"
"chr5","25,470,427","25,470,552","-","Kmt2c","ENSMUSG00000038056.15","Intron","mmu-miR-466i-5p","4.000","0.663","6mer (1 mismatch)"
"chr5","28,171,759","28,171,910","+","En2","ENSMUSG00000039095.8","3' UTR","mmu-miR-17-5p","4.000","0.703","6mer (Perfect match)"
"chr5","28,171,759","28,171,910","+","En2","ENSMUSG00000039095.8","3' UTR","mmu-miR-667-3p","4.000","0.703","No seed match"
"chr5","28,171,759","28,171,910","+","En2","ENSMUSG00000039095.8","3' UTR","mmu-miR-93-5p","4.000","0.584","6mer (Perfect match)"
"chr5","30,674,128","30,674,234","+","Cenpa","ENSMUSG00000029177.9","3' UTR","mmu-miR-124-3p","4.000","0.832","6mer (1 mismatch)"
"chr5","31,072,016","31,072,104","+","Cad","ENSMUSG00000013629.16","CDS","mmu-miR-124-3p","4.000","0.713","6mer offset (Perfect match)"
"chr5","31,701,835","31,701,896","+","Babam2","ENSMUSG00000052139.18","CDS","mmu-miR-124-3p","4.000","0.723","6mer (Perfect match)"
"chr5","32,792,928","32,793,046","-","Prr14l","ENSMUSG00000054280.14","3' UTR","mmu-miR-124-3p","4.000","0.604","7mer m8 (1 mismatch)"
"chr5","33,651,292","33,651,390","-","Slbp","ENSMUSG00000004642.13","Intron","mmu-miR-124-3p","4.000","0.644","8mer (Perfect match)"
"chr5","34,352,409","34,352,490","+","Rnf4","ENSMUSG00000029110.13","3' UTR","mmu-miR-16-5p","4.000","0.693","6mer (Perfect match)"
"chr5","34,601,315","34,601,410","+","Add1","ENSMUSG00000029106.14","CDS","mmu-miR-25-3p","4.000","0.713","7mer m8 (Perfect match)"
"chr5","37,288,849","37,288,925","+","Crmp1","ENSMUSG00000029121.16","CDS","mmu-miR-16-5p","4.000","0.594","7mer m8 (Perfect match)"
"chr5","43,288,939","43,288,985","+","Cpeb2","ENSMUSG00000039782.15","3' UTR","mmu-miR-19b-3p","4.000","0.663","6mer offset (Perfect match)"
"chr5","45,730,628","45,730,727","-","Lcorl","ENSMUSG00000015882.18","3' UTR","mmu-miR-124-3p","4.000","0.663","6mer (Perfect match)"
"chr5","45,730,628","45,730,727","-","Lcorl","ENSMUSG00000015882.18","3' UTR","mmu-miR-301a-3p","4.000","0.663","8mer (1 mismatch)"
"chr5","45,732,383","45,732,481","-","Lcorl","ENSMUSG00000015882.18","3' UTR","mmu-miR-15a-5p","4.000","0.703","7mer m8 (Perfect match)"
"chr5","45,733,396","45,733,417","-","Lcorl","ENSMUSG00000015882.18","3' UTR","mmu-miR-466i-5p","4.000","0.644","No seed match"
"chr5","45,747,373","45,747,457","-","Lcorl","ENSMUSG00000015882.18","Intron","mmu-miR-128-3p","4.000","0.594","8mer (Perfect match)"
"chr5","49,489,096","49,489,193","-","Kcnip4","ENSMUSG00000029088.16","Intron","mmu-let-7g-5p","4.000","0.673","8mer (Perfect match)"
"chr5","53,906,994","53,907,128","+","Gm43268","ENSMUSG00000107182.1","ncRNA","mmu-let-7a-5p","4.000","0.673","8mer (Perfect match)"
"chr5","53,906,994","53,907,128","+","Gm43268","ENSMUSG00000107182.1","ncRNA","mmu-let-7c-5p","4.000","0.604","8mer (Perfect match)"
"chr5","64,832,739","64,832,838","+","Klf3","ENSMUSG00000029178.14","3' UTR","mmu-miR-27a-3p","4.000","0.505","8mer (Perfect match)"
"chr5","65,143,241","65,143,342","+","Klhl5","ENSMUSG00000054920.12","CDS","mmu-miR-16-5p","4.000","0.713","7mer A1 (Perfect match)"
"chr5","65,829,608","65,829,750","+","N4bp2","ENSMUSG00000037795.14","3' UTR","mmu-miR-29b-3p","4.000","0.723","7mer m8 (Perfect match)"
"chr5","74,531,264","74,531,354","-","Scfd2","ENSMUSG00000062110.14","CDS","mmu-miR-20a-5p","4.000","0.614","6mer (Perfect match)"
"chr5","76,699,146","76,699,239","+","C530008M17Rik","ENSMUSG00000036377.19","Intron","mmu-miR-182-5p","4.000","0.594","6mer (1 mismatch)"
"chr5","76,871,779","76,871,829","+","C530008M17Rik","ENSMUSG00000036377.19","3' UTR","mmu-miR-26a-5p","4.000","0.743","8mer (Perfect match)"
"chr5","77,325,762","77,325,828","+","Polr2b","ENSMUSG00000029250.5","CDS","mmu-miR-124-3p","4.000","0.713","7mer A1 (Perfect match)"
"chr5","86,835,946","86,836,020","+","Ythdc1","ENSMUSG00000035851.14","3' UTR","mmu-miR-30b-5p","4.000","0.554","8mer (Perfect match)"
"chr5","88,641,339","88,641,443","+","Rufy3","ENSMUSG00000029291.11","3' UTR","mmu-let-7a-5p","4.000","0.594","7mer m8 (Perfect match)"
"chr5","90,243,211","90,243,300","-","Ankrd17","ENSMUSG00000055204.15","CDS","mmu-miR-320-3p","4.000","0.703","6mer offset (1 mismatch)"
"chr5","90,295,639","90,295,722","-","Ankrd17","ENSMUSG00000055204.15","CDS","mmu-miR-16-5p","4.000","0.614","8mer (Perfect match)"
"chr5","96,075,600","96,075,669","-","Cnot6l","ENSMUSG00000034724.18","3' UTR","mmu-miR-20a-5p","4.000","0.624","8mer (Perfect match)"
"chr5","96,091,583","96,091,644","-","Cnot6l","ENSMUSG00000034724.18","CDS","mmu-miR-92a-3p","4.000","0.703","8mer (Perfect match)"
"chr5","99,218,363","99,218,460","-","Rasgef1b","ENSMUSG00000089809.9","3' UTR","mmu-miR-124-3p","4.000","0.604","No seed match"
"chr5","100,037,806","100,037,892","-","Hnrnpdl","ENSMUSG00000029328.15","CDS","mmu-miR-195a-5p","4.000","0.525","8mer (Perfect match)"
"chr5","100,485,498","100,485,573","-","Lin54","ENSMUSG00000035310.15","CDS","mmu-miR-124-3p","4.000","0.604","6mer (1 mismatch)"
"chr5","100,812,005","100,812,082","-","Abraxas1","ENSMUSG00000035234.18","CDS","mmu-miR-124-3p","4.000","0.584","7mer A1 (1 mismatch)"
"chr5","103,797,127","103,797,227","+","Aff1","ENSMUSG00000029313.18","Intron","mmu-miR-96-5p","4.000","0.525","7mer m8 (Perfect match)"
"chr5","105,479,966","105,480,035","+","Lrrc8b","ENSMUSG00000070639.5","CDS","mmu-miR-124-3p","4.000","0.693","7mer m8 (Perfect match)"
"chr5","107,744,803","107,744,875","-","Evi5","ENSMUSG00000011831.16","3' UTR","mmu-miR-124-3p","4.000","0.713","7mer m8 (Perfect match)"
"chr5","108,122,195","108,122,242","-","Tmed5","ENSMUSG00000063406.11","3' UTR","mmu-miR-124-3p","4.000","0.525","6mer (1 mismatch)"
"chr5","108,581,864","108,581,962","-","Gak","ENSMUSG00000062234.14","Intron","mmu-miR-124-3p","4.000","0.574","7mer m8 (Perfect match)"
"chr5","110,378,985","110,379,071","-","Fbrsl1","ENSMUSG00000043323.17","CDS","mmu-let-7b-5p","4.000","0.564","8mer (Perfect match)"
"chr5","114,368,832","114,368,920","-","Kctd10","ENSMUSG00000001098.15","Intron","mmu-miR-30b-5p","4.000","0.574","7mer m8 (Perfect match)"
"chr5","114,368,832","114,368,920","-","Kctd10","ENSMUSG00000001098.15","Intron","mmu-miR-30c-5p","4.000","0.564","7mer m8 (Perfect match)"
"chr5","115,298,692","115,298,831","-","Dynll1","ENSMUSG00000009013.5","CDS","mmu-let-7c-5p","4.000","0.634","6mer offset (Perfect match)"
"chr5","116,007,008","116,007,154","+","Cit","ENSMUSG00000029516.19","3' UTR","mmu-miR-124-3p","4.000","0.713","6mer (Perfect match)"
"chr5","116,007,235","116,007,281","+","Cit","ENSMUSG00000029516.19","3' UTR","mmu-miR-92a-3p","4.000","0.772","8mer (Perfect match)"
"chr5","122,456,513","122,456,628","-","Atp2a2","ENSMUSG00000029467.15","3' UTR","mmu-miR-30b-5p","4.000","0.693","8mer (Perfect match)"
"chr5","122,458,111","122,458,202","-","Atp2a2","ENSMUSG00000029467.15","CDS","mmu-miR-92a-3p","4.000","0.693","7mer m8 (Perfect match)"
"chr5","124,006,383","124,006,453","-","Vps37b","ENSMUSG00000066278.6","CDS","mmu-miR-16-5p","4.000","0.525","6mer (Perfect match)"
"chr5","124,119,575","124,119,642","-","Pitpnm2","ENSMUSG00000029406.15","3' UTR","mmu-miR-32-5p","4.000","0.762","8mer (Perfect match)"
"chr5","124,721,878","124,721,973","+","Atp6v0a2","ENSMUSG00000038023.12","3' UTR","mmu-miR-124-3p","4.000","0.673","7mer A1 (Perfect match)"
"chr5","125,030,064","125,030,210","-","Ncor2","ENSMUSG00000029478.16","CDS","mmu-miR-124-3p","4.000","0.644","No seed match"
"chr5","125,456,128","125,456,203","+","Bri3bp","ENSMUSG00000037905.13","3' UTR","mmu-miR-23a-3p","4.000","0.723","7mer A1 (Perfect match)"
"chr5","128,760,439","128,760,542","-","Rimbp2","ENSMUSG00000029420.14","3' UTR","mmu-miR-30d-5p","4.000","0.554","8mer (Perfect match)"
"chr5","129,517,872","129,517,977","+","Sfswap","ENSMUSG00000029439.14","Intron","mmu-miR-466i-5p","4.000","0.584","No seed match"
"chr5","129,793,186","129,793,232","+","Cct6a","ENSMUSG00000029447.11","Intron","mmu-miR-466i-5p","4.000","0.653","No seed match"
"chr5","129,794,373","129,794,446","+","Cct6a","ENSMUSG00000029447.11","CDS","mmu-miR-93-5p","4.000","0.594","7mer A1 (Perfect match)"
"chr5","130,188,483","130,188,542","+","Ndufa12-ps","ENSMUSG00000080893.1","ncRNA","mmu-miR-376a-3p","4.000","0.505","7mer A1 (Perfect match)"
"chr5","131,264,114","131,264,280","-","Galnt17","ENSMUSG00000034040.16","Intron","mmu-miR-466i-5p","4.000","0.693","6mer offset (1 mismatch)"
"chr5","132,347,510","132,347,599","-","Auts2","ENSMUSG00000029673.17","Intron","mmu-miR-124-3p","4.000","0.663","8mer (Perfect match)"
"chr5","134,243,506","134,243,583","-","Gtf2i","ENSMUSG00000060261.15","CDS","mmu-miR-199b-3p","4.000","0.624","7mer m8 (Perfect match)"
"chr5","134,454,168","134,454,310","-","Gtf2ird1","ENSMUSG00000023079.14","Intron","mmu-miR-379-5p","4.000","0.762","8mer (Perfect match)"
"chr5","135,161,062","135,161,151","+","Tbl2","ENSMUSG00000005374.13","3' UTR","mmu-miR-16-5p","4.000","0.693","8mer (Perfect match)"
"chr5","135,200,359","135,200,471","+","Baz1b","ENSMUSG00000002748.7","Intron","mmu-miR-17-5p","4.000","0.673","8mer (Perfect match)"
"chr5","135,377,561","135,377,674","-","Pom121","ENSMUSG00000053293.9","3' UTR","mmu-miR-15b-5p","4.000","0.653","7mer m8 (Perfect match)"
"chr5","135,909,584","135,909,671","-","Ywhag","ENSMUSG00000051391.9","3' UTR","mmu-miR-15a-5p","4.000","0.505","8mer (Perfect match)"
"chr5","136,423,356","136,423,447","-","Cux1","ENSMUSG00000029705.17","Intron","mmu-miR-124-3p","4.000","0.545","6mer offset (Perfect match)"
"chr5","137,062,531","137,062,674","-","Serpine1","ENSMUSG00000037411.10","3' UTR","mmu-miR-30d-5p","4.000","0.733","8mer (Perfect match)"
"chr5","138,443,385","138,443,483","+","Zfp157","ENSMUSG00000036898.16","Intron","mmu-miR-124-3p","4.000","0.644","7mer m8 (Perfect match)"
"chr5","138,456,813","138,456,921","+","Zfp157","ENSMUSG00000036898.16","CDS","mmu-miR-181a-5p","4.000","0.624","8mer (Perfect match)"
"chr5","139,393,587","139,393,715","+","Gpr146","ENSMUSG00000044197.8","3' UTR","mmu-miR-103-3p","4.000","0.634","8mer (Perfect match)"
"chr5","142,869,443","142,869,513","-","Fbxl18","ENSMUSG00000066640.11","3' UTR","mmu-miR-466i-5p","4.000","0.644","No seed match"
"chr5","142,904,141","142,904,220","-","Actb","ENSMUSG00000029580.14","CDS","mmu-miR-124-3p","4.000","0.673","No seed match"
"chr5","142,904,141","142,904,220","-","Actb","ENSMUSG00000029580.14","CDS","mmu-miR-23a-3p","4.000","0.604","7mer m8 (1 mismatch)"
"chr5","142,904,481","142,904,616","-","Actb","ENSMUSG00000029580.14","CDS","mmu-let-7e-5p","4.000","0.673","8mer (Perfect match)"
"chr5","142,904,481","142,904,616","-","Actb","ENSMUSG00000029580.14","CDS","mmu-miR-16-5p","4.000","0.772","7mer m8 (1 mismatch)"
"chr5","142,904,616","142,904,701","-","Actb","ENSMUSG00000029580.14","CDS","mmu-miR-23a-3p","4.000","0.624","7mer m8 (1 mismatch)"
"chr5","143,906,326","143,906,386","-","Aimp2","ENSMUSG00000029610.13","Intron","mmu-miR-466i-5p","4.000","0.644","No seed match"
"chr5","146,260,987","146,261,072","+","Cdk8","ENSMUSG00000029635.15","Intron","mmu-miR-182-5p","4.000","0.663","No seed match"
"chr5","148,330,274","148,330,338","-","Slc7a1","ENSMUSG00000041313.14","3' UTR","mmu-miR-30b-5p","4.000","0.713","8mer (Perfect match)"
"chr5","149,625,383","149,625,476","-","Hsph1","ENSMUSG00000029657.15","Intron","mmu-miR-124-3p","4.000","0.644","6mer offset (Perfect match)"
"chr6","4,540,548","4,540,626","+","Col1a2","ENSMUSG00000029661.16","CDS","mmu-miR-143-3p","4.000","0.564","6mer (Perfect match)"
"chr6","4,905,648","4,905,736","+","Ppp1r9a","ENSMUSG00000032827.15","CDS","mmu-miR-16-5p","4.000","0.703","8mer (Perfect match)"
"chr6","5,134,212","5,134,302","+","Ppp1r9a","ENSMUSG00000032827.15","Intron","mmu-miR-124-3p","4.000","0.525","8mer (Perfect match)"
"chr6","6,956,060","6,956,147","+","Sdhaf3","ENSMUSG00000042505.6","CDS","mmu-miR-16-5p","4.000","0.653","8mer (Perfect match)"
"chr6","8,512,801","8,512,878","+","Glcci1","ENSMUSG00000029638.17","Intron","mmu-miR-30c-5p","4.000","0.663","8mer (Perfect match)"
"chr6","17,650,016","17,650,055","+","Capza2","ENSMUSG00000015733.13","CDS","mmu-miR-125b-5p","4.000","0.644","8mer (Perfect match)"
"chr6","17,665,875","17,665,971","+","Capza2","ENSMUSG00000015733.13","3' UTR","mmu-miR-15a-5p","4.000","0.634","8mer (Perfect match)"
"chr6","28,631,337","28,631,422","+","Snd1","ENSMUSG00000001424.14","Intron","mmu-miR-124-3p","4.000","0.634","7mer m8 (Perfect match)"
"chr6","30,169,505","30,169,514","-","mmu-mir-96","MI0000583","miRNA","mmu-miR-17-5p","4.000","0.564","No seed match"
"chr6","30,450,791","30,450,904","+","Klhdc10","ENSMUSG00000029775.14","3' UTR","mmu-miR-124-3p","4.000","0.693","6mer (Perfect match)"
"chr6","32,148,065","32,148,136","-","Plxna4","ENSMUSG00000029765.12","3' UTR","mmu-miR-19b-3p","4.000","0.545","8mer (Perfect match)"
"chr6","32,493,073","32,493,148","-","Plxna4","ENSMUSG00000029765.12","Intron","mmu-miR-466i-5p","4.000","0.653","6mer offset (1 mismatch)"
"chr6","33,547,547","33,547,643","+","Exoc4","ENSMUSG00000029763.17","Intron","mmu-miR-466i-5p","4.000","0.535","No seed match"
"chr6","38,181,998","38,182,152","-","D630045J12Rik","ENSMUSG00000063455.16","Intron","mmu-miR-466i-5p","4.000","0.614","No seed match"
"chr6","38,288,631","38,288,690","-","Zc3hav1l","ENSMUSG00000047749.2","3' UTR","mmu-miR-124-3p","4.000","0.584","6mer offset (Perfect match)"
"chr6","38,491,404","38,491,493","+","Ubn2","ENSMUSG00000038538.17","CDS","mmu-miR-124-3p","4.000","0.525","6mer (1 mismatch)"
"chr6","38,509,423","38,509,545","+","Ubn2","ENSMUSG00000038538.17","3' UTR","mmu-miR-23a-3p","4.000","0.673","8mer (Perfect match)"
"chr6","38,604,371","38,604,436","+","Luc7l2","ENSMUSG00000029823.16","3' UTR","mmu-miR-466i-5p","4.000","0.535","No seed match"
"chr6","38,695,924","38,695,972","-","Hipk2","ENSMUSG00000061436.15","3' UTR","mmu-miR-27a-3p","4.000","0.554","7mer A1 (Perfect match)"
"chr6","40,030,576","40,030,682","+","Tmem178b","ENSMUSG00000057716.7","Intron","mmu-miR-466i-5p","4.000","0.584","No seed match"
"chr6","47,572,332","47,572,409","-","Ezh2","ENSMUSG00000029687.16","Intron","mmu-miR-124-3p","4.000","0.604","7mer A1 (Perfect match)"
"chr6","47,781,634","47,781,703","+","Rny3","ENSMUSG00000064945.1","ncRNA","mmu-miR-16-5p","4.000","0.673","No seed match"
"chr6","48,598,005","48,598,085","+","Repin1","ENSMUSG00000052751.16","3' UTR","mmu-miR-15a-5p","4.000","0.683","8mer (Perfect match)"
"chr6","52,751,077","52,751,204","+","Tax1bp1","ENSMUSG00000004535.12","CDS","mmu-miR-25-3p","4.000","0.634","8mer (Perfect match)"
"chr6","56,757,473","56,757,573","+","Avl9","ENSMUSG00000029787.10","3' UTR","mmu-miR-30d-5p","4.000","0.594","8mer (Perfect match)"
"chr6","67,285,506","67,285,585","+","Serbp1","ENSMUSG00000036371.6","3' UTR","mmu-miR-16-5p","4.000","0.713","7mer m8 (Perfect match)"
"chr6","70,766,071","70,766,167","-","Rpia","ENSMUSG00000053604.5","3' UTR","mmu-miR-30b-5p","4.000","0.752","7mer m8 (Perfect match)"
"chr6","72,146,146","72,146,214","+","St3gal5","ENSMUSG00000056091.12","Intron","mmu-miR-466i-5p","4.000","0.673","No seed match"
"chr6","72,361,145","72,361,225","-","Rnf181","ENSMUSG00000055850.12","CDS","mmu-miR-124-3p","4.000","0.653","7mer m8 (Perfect match)"
"chr6","72,418,449","72,418,548","+","Ggcx","ENSMUSG00000053460.8","CDS","mmu-miR-124-3p","4.000","0.634","7mer m8 (Perfect match)"
"chr6","72,432,827","72,432,912","-","Mat2a","ENSMUSG00000053907.10","3' UTR","mmu-miR-30e-5p","4.000","0.644","6mer (1 mismatch)"
"chr6","72,849,493","72,849,554","-","Kcmf1","ENSMUSG00000055239.10","CDS","mmu-miR-17-5p","4.000","0.693","8mer (Perfect match)"
"chr6","72,849,493","72,849,554","-","Kcmf1","ENSMUSG00000055239.10","CDS","mmu-miR-20a-5p","4.000","0.525","8mer (Perfect match)"
"chr6","83,364,274","83,364,364","-","Tet3","ENSMUSG00000034832.15","3' UTR","mmu-miR-29b-3p","4.000","0.644","8mer (Perfect match)"
"chr6","83,428,520","83,428,600","-","Tet3","ENSMUSG00000034832.15","Intron","mmu-miR-466i-5p","4.000","0.673","7mer A1 (1 mismatch)"
"chr6","83,441,106","83,441,181","-","Tet3","ENSMUSG00000034832.15","Intron","mmu-miR-466i-5p","4.000","0.653","No seed match"
"chr6","84,847,531","84,847,643","-","Exoc6b","ENSMUSG00000033769.16","Intron","mmu-miR-124-3p","4.000","0.554","7mer A1 (Perfect match)"
"chr6","85,455,471","85,455,566","+","Cct7","ENSMUSG00000030007.8","Intron","mmu-miR-124-3p","4.000","0.634","8mer (Perfect match)"
"chr6","86,988,843","86,988,938","+","Aak1","ENSMUSG00000057230.14","3' UTR","mmu-miR-17-5p","4.000","0.535","8mer (Perfect match)"
"chr6","91,756,692","91,756,807","+","Slc6a6","ENSMUSG00000030096.8","3' UTR","mmu-miR-181b-5p","4.000","0.634","7mer m8 (1 mismatch)"
"chr6","92,169,857","92,169,920","+","Nr2c2","ENSMUSG00000005893.14","3' UTR","mmu-miR-124-3p","4.000","0.653","7mer A1 (1 mismatch)"
"chr6","92,375,673","92,375,762","-","Prickle2","ENSMUSG00000030020.13","3' UTR","mmu-miR-93-5p","4.000","0.713","6mer (Perfect match)"
"chr6","92,472,526","92,472,604","-","Prickle2","ENSMUSG00000030020.13","Intron","mmu-miR-124-3p","4.000","0.752","7mer m8 (1 mismatch)"
"chr6","93,682,779","93,682,879","-","Magi1","ENSMUSG00000045095.16","3' UTR","mmu-miR-124-3p","4.000","0.653","8mer (1 mismatch)"
"chr6","97,233,077","97,233,189","+","Arl6ip5","ENSMUSG00000035199.6","3' UTR","mmu-miR-30b-5p","4.000","0.713","7mer m8 (Perfect match)"
"chr6","97,395,029","97,395,165","-","Frmd4b","ENSMUSG00000030064.16","Intron","mmu-miR-466i-5p","4.000","0.733","No seed match"
"chr6","98,682,807","98,682,932","-","Gm44196","ENSMUSG00000107614.1","ncRNA","mmu-miR-669o-3p","4.000","0.535","compensatory region (Perfect match)"
"chr6","99,055,255","99,055,352","-","Foxp1","ENSMUSG00000030067.17","Intron","mmu-miR-124-3p","4.000","0.624","8mer (Perfect match)"
"chr6","99,422,183","99,422,264","-","Foxp1","ENSMUSG00000030067.17","Intron","mmu-miR-466i-5p","4.000","0.673","No seed match"
"chr6","113,151,702","113,151,816","+","Setd5","ENSMUSG00000034269.12","3' UTR","mmu-miR-451a","4.000","0.554","7mer m8 (Perfect match)"
"chr6","113,152,357","113,152,457","+","Setd5","ENSMUSG00000034269.12","3' UTR","mmu-miR-181a-5p","4.000","0.525","7mer m8 (1 mismatch)"
"chr6","113,331,808","113,331,902","+","Ogg1","ENSMUSG00000030271.14","CDS","mmu-miR-96-5p","4.000","0.634","8mer (Perfect match)"
"chr6","113,596,342","113,596,407","+","Fancd2","ENSMUSG00000034023.16","3' UTR","mmu-miR-124-3p","4.000","0.703","No seed match"
"chr6","113,731,512","113,731,618","-","Sec13","ENSMUSG00000030298.10","Intron","mmu-miR-124-3p","4.000","0.545","7mer m8 (Perfect match)"
"chr6","113,746,755","113,746,876","-","Atp2b2","ENSMUSG00000030302.16","3' UTR","mmu-miR-106b-5p","4.000","0.505","7mer m8 (Perfect match)"
"chr6","116,655,067","116,655,146","-","Rassf4","ENSMUSG00000042129.8","Intron","mmu-miR-466i-5p","4.000","0.525","No seed match"
"chr6","119,023,784","119,023,930","-","Cacna1c","ENSMUSG00000051331.16","Intron","mmu-miR-466i-5p","4.000","0.505","6mer offset (1 mismatch)"
"chr6","119,027,577","119,027,674","-","Cacna1c","ENSMUSG00000051331.16","Intron","mmu-miR-15a-5p","4.000","0.594","7mer m8 (Perfect match)"
"chr6","119,082,213","119,082,349","-","Cacna1c","ENSMUSG00000051331.16","Intron","mmu-miR-466i-5p","4.000","0.604","No seed match"
"chr6","120,489,866","120,490,015","-","Tmem121b","ENSMUSG00000094626.1","3' UTR","mmu-miR-24-3p","4.000","0.644","8mer (Perfect match)"
"chr6","120,758,224","120,758,336","+","Cecr2","ENSMUSG00000071226.11","CDS","mmu-let-7d-5p","4.000","0.693","8mer (Perfect match)"
"chr6","120,769,261","120,769,311","+","Cecr2","ENSMUSG00000071226.11","3' UTR","mmu-miR-24-3p","4.000","0.693","8mer (Perfect match)"
"chr6","122,528,773","122,528,874","+","Mfap5","ENSMUSG00000030116.14","3' UTR","mmu-miR-143-3p","4.000","0.604","8mer (1 mismatch)"
"chr6","124,817,360","124,817,433","-","Usp5","ENSMUSG00000038429.10","CDS","mmu-miR-16-5p","4.000","0.525","7mer A1 (Perfect match)"
"chr6","124,837,218","124,837,224","-","Gnb3","ENSMUSG00000023439.11","CDS","mmu-miR-124-3p","4.000","0.604","No seed match"
"chr6","125,186,422","125,186,456","-","Scarna10|Gm28967","ENSMUSG00000099587.1||ENSMUSG00000089617.1","ncRNA","mmu-miR-124-3p","4.000","0.614","6mer offset (1 mismatch)"
"chr6","126,934,747","126,934,843","-","Rad51ap1","ENSMUSG00000030346.16","CDS","mmu-miR-182-5p","4.000","0.554","7mer A1 (Perfect match)"
"chr6","127,128,570","127,128,635","-","Ccnd2","ENSMUSG00000000184.12","3' UTR","mmu-miR-15a-5p","4.000","0.743","7mer A1 (Perfect match)"
"chr6","128,032,668","128,032,756","-","Tspan9","ENSMUSG00000030352.15","Intron","mmu-miR-124-3p","4.000","0.535","8mer (Perfect match)"
"chr6","128,448,679","128,448,785","+","Gm10069","ENSMUSG00000059659.7","ncRNA","mmu-miR-425-5p","4.000","0.762","8mer (Perfect match)"
"chr6","134,089,311","134,089,410","+","Etv6","ENSMUSG00000030199.16","Intron","mmu-miR-466i-5p","4.000","0.673","No seed match"
"chr6","134,137,315","134,137,411","+","Etv6","ENSMUSG00000030199.16","CDS","mmu-miR-124-3p","4.000","0.762","6mer offset (Perfect match)"
"chr6","135,377,182","135,377,287","+","Emp1","ENSMUSG00000030208.15","CDS","mmu-miR-199b-3p","4.000","0.703","6mer (Perfect match)"
"chr6","136,560,913","136,561,028","+","Atf7ip","ENSMUSG00000030213.12","CDS","mmu-let-7g-5p","4.000","0.713","7mer m8 (Perfect match)"
"chr6","136,609,501","136,609,600","+","Atf7ip","ENSMUSG00000030213.12","3' UTR","mmu-miR-106b-5p","4.000","0.604","7mer m8 (Perfect match)"
"chr6","136,609,501","136,609,600","+","Atf7ip","ENSMUSG00000030213.12","3' UTR","mmu-miR-20a-5p","4.000","0.733","7mer m8 (Perfect match)"
"chr6","136,609,501","136,609,600","+","Atf7ip","ENSMUSG00000030213.12","3' UTR","mmu-miR-301a-3p","4.000","0.663","7mer m8 (Perfect match)"
"chr6","142,764,345","142,764,425","+","Cmas","ENSMUSG00000030282.14","CDS","mmu-let-7f-5p","4.000","0.604","8mer (Perfect match)"
"chr6","142,764,568","142,764,630","+","Cmas","ENSMUSG00000030282.14","CDS","mmu-miR-30b-5p","4.000","0.525","8mer (Perfect match)"
"chr6","144,999,470","144,999,558","-","Bcat1","ENSMUSG00000030268.17","3' UTR","mmu-miR-124-3p","4.000","0.663","7mer m8 (Perfect match)"
"chr6","145,034,947","145,035,043","-","Bcat1","ENSMUSG00000030268.17","Intron","mmu-miR-466i-5p","4.000","0.653","7mer A1 (1 mismatch)"
"chr6","145,769,752","145,769,893","+","Rassf8","ENSMUSG00000030259.12","Intron","mmu-let-7a-5p","4.000","0.634","8mer (Perfect match)"
"chr6","145,820,539","145,820,632","+","Rassf8","ENSMUSG00000030259.12","3' UTR","mmu-miR-16-5p","4.000","0.564","7mer m8 (Perfect match)"
"chr6","148,184,420","148,184,514","-","Ergic2","ENSMUSG00000030304.11","Intron","mmu-miR-466i-5p","4.000","0.574","6mer (1 mismatch)"
"chr6","149,557,487","149,557,548","+","Bicd1","ENSMUSG00000003452.15","3' UTR","mmu-miR-16-5p","4.000","0.683","7mer m8 (Perfect match)"
"chr6","149,557,548","149,557,617","+","Bicd1","ENSMUSG00000003452.15","3' UTR","mmu-miR-16-5p","4.000","0.693","No seed match"
"chr6","149,558,073","149,558,125","+","Bicd1","ENSMUSG00000003452.15","3' UTR","mmu-miR-124-3p","4.000","0.752","7mer A1 (1 mismatch)"
"chr7","3,639,838","3,639,894","+","Prpf31","ENSMUSG00000008373.16","CDS","mmu-miR-124-3p","4.000","0.683","6mer (1 mismatch)"
"chr7","3,655,624","3,655,697","+","Cnot3","ENSMUSG00000035632.16","CDS","mmu-miR-124-3p","4.000","0.762","6mer (Perfect match)"
"chr7","6,706,700","6,706,730","-","Peg3","ENSMUSG00000002265.17","3' UTR","mmu-miR-541-5p","4.000","0.644","7mer A1 (Perfect match)"
"chr7","13,271,532","13,271,622","-","Zswim9","ENSMUSG00000070814.15","Intron","mmu-miR-124-3p","4.000","0.584","7mer m8 (Perfect match)"
"chr7","16,366,831","16,366,911","-","Sae1","ENSMUSG00000052833.9","CDS","mmu-miR-96-5p","4.000","0.663","7mer A1 (Perfect match)"
"chr7","19,509,269","19,509,363","+","Trappc6a","ENSMUSG00000002043.17","Intron","mmu-miR-124-3p","4.000","0.683","7mer m8 (Perfect match)"
"chr7","25,089,376","25,089,474","-","Pou2f2","ENSMUSG00000008496.19","3' UTR","mmu-miR-9-5p","4.000","0.614","6mer offset (Perfect match)"
"chr7","25,291,227","25,291,335","+","Cic","ENSMUSG00000005442.13","CDS","mmu-miR-16-5p","4.000","0.743","8mer (Perfect match)"
"chr7","25,293,831","25,293,870","+","Cic","ENSMUSG00000005442.13","CDS","mmu-miR-484","4.000","0.515","6mer offset (Perfect match)"
"chr7","27,477,161","27,477,233","+","Sertad3","ENSMUSG00000055200.7","3' UTR","mmu-miR-25-3p","4.000","0.683","8mer (Perfect match)"
"chr7","28,399,979","28,400,068","-","Samd4b","ENSMUSG00000109336.1","3' UTR","mmu-miR-124-3p","4.000","0.663","7mer m8 (Perfect match)"
"chr7","29,965,265","29,965,347","-","Mif-ps","ENSMUSG00000083669.5","ncRNA","mmu-miR-16-5p","4.000","0.564","6mer (Perfect match)"
"chr7","30,027,338","30,027,410","+","Zfp568","ENSMUSG00000074221.12","3' UTR","mmu-miR-124-3p","4.000","0.752","6mer (1 mismatch)"
"chr7","34,125,544","34,125,586","-","Wtip","ENSMUSG00000036459.15","CDS","mmu-miR-124-3p","4.000","0.713","6mer (1 mismatch)"
"chr7","34,141,303","34,141,365","-","Uba2","ENSMUSG00000052997.15","CDS","mmu-miR-124-3p","4.000","0.574","6mer offset (1 mismatch)"
"chr7","34,301,950","34,302,036","-","4931406P16Rik","ENSMUSG00000066571.13","Intron","mmu-miR-124-3p","4.000","0.703","7mer m8 (Perfect match)"
"chr7","37,474,127","37,474,180","-","Zfp536","ENSMUSG00000043456.17","Intron","mmu-miR-466i-5p","4.000","0.653","No seed match"
"chr7","37,755,582","37,755,680","-","Zfp536","ENSMUSG00000043456.17","Intron","mmu-miR-20a-5p","4.000","0.673","7mer m8 (Perfect match)"
"chr7","38,098,003","38,098,093","-","Ccne1","ENSMUSG00000002068.16","3' UTR","mmu-miR-15b-5p","4.000","0.713","8mer (Perfect match)"
"chr7","38,098,214","38,098,316","-","Ccne1","ENSMUSG00000002068.16","3' UTR","mmu-miR-16-5p","4.000","0.733","7mer A1 (Perfect match)"
"chr7","44,247,560","44,247,673","+","2410002F23Rik","ENSMUSG00000045411.16","5' UTR","mmu-miR-124-3p","4.000","0.525","7mer m8 (1 mismatch)"
"chr7","44,533,928","44,534,018","-","Pold1","ENSMUSG00000038644.14","CDS","mmu-miR-196a-5p","4.000","0.535","7mer m8 (Perfect match)"
"chr7","44,549,655","44,549,758","-","Nr1h2","ENSMUSG00000060601.13","3' UTR","mmu-miR-18a-5p","4.000","0.634","7mer m8 (Perfect match)"
"chr7","44,829,389","44,829,491","+","Nup62","ENSMUSG00000109511.1","CDS","mmu-miR-497a-5p","4.000","0.545","7mer m8 (Perfect match)"
"chr7","44,877,183","44,877,261","-","Med25","ENSMUSG00000002968.9","3' UTR","mmu-miR-26b-5p","4.000","0.515","8mer (Perfect match)"
"chr7","44,877,584","44,877,624","-","Med25","ENSMUSG00000002968.9","3' UTR","mmu-miR-124-3p","4.000","0.703","6mer (1 mismatch)"
"chr7","44,911,473","44,911,564","-","Ap2a1","ENSMUSG00000060279.14","Intron","mmu-miR-466i-5p","4.000","0.545","No seed match"
"chr7","45,175,825","45,175,946","+","Slc17a7","ENSMUSG00000070570.5","3' UTR","mmu-miR-17-5p","4.000","0.733","8mer (Perfect match)"
"chr7","46,429,377","46,429,475","+","Kcnc1","ENSMUSG00000058975.7","3' UTR","mmu-let-7c-5p","4.000","0.723","7mer m8 (Perfect match)"
"chr7","49,781,937","49,782,009","+","Prmt3","ENSMUSG00000030505.17","CDS","mmu-miR-124-3p","4.000","0.644","7mer m8 (Perfect match)"
"chr7","59,307,488","59,307,535","+","Ube3a","ENSMUSG00000025326.12","3' UTR","mmu-miR-16-5p","4.000","0.614","7mer m8 (Perfect match)"
"chr7","63,117,228","63,117,295","-","Chrna7","ENSMUSG00000030525.8","Intron","mmu-miR-466i-5p","4.000","0.604","No seed match"
"chr7","63,462,998","63,463,091","+","Otud7a","ENSMUSG00000033510.14","Intron","mmu-miR-124-3p","4.000","0.723","6mer offset (Perfect match)"
"chr7","63,888,997","63,889,046","-","Klf13","ENSMUSG00000052040.10","3' UTR","mmu-miR-124-3p","4.000","0.604","7mer A1 (Perfect match)"
"chr7","64,340,258","64,340,340","+","Mtmr10","ENSMUSG00000030522.14","3' UTR","mmu-miR-124-3p","4.000","0.614","6mer offset (Perfect match)"
"chr7","65,349,160","65,349,240","-","Tjp1","ENSMUSG00000030516.14","Intron","mmu-miR-466i-5p","4.000","0.802","No seed match"
"chr7","67,272,495","67,272,590","-","Mef2a","ENSMUSG00000030557.17","Intron","mmu-miR-124-3p","4.000","0.703","7mer A1 (1 mismatch)"
"chr7","68,050,399","68,050,530","+","Igf1r","ENSMUSG00000005533.10","Intron","mmu-miR-124-3p","4.000","0.752","6mer offset (Perfect match)"
"chr7","68,227,710","68,227,859","+","Igf1r","ENSMUSG00000005533.10","3' UTR","mmu-miR-15a-5p","4.000","0.673","7mer A1 (Perfect match)"
"chr7","73,939,207","73,939,365","-","St8sia2","ENSMUSG00000025789.9","3' UTR","mmu-miR-106b-5p","4.000","0.703","8mer (Perfect match)"
"chr7","73,939,423","73,939,452","-","St8sia2","ENSMUSG00000025789.9","3' UTR","mmu-miR-124-3p","4.000","0.554","7mer m8 (Perfect match)"
"chr7","75,117,042","75,117,108","-","Sv2b","ENSMUSG00000053025.13","3' UTR","mmu-miR-124-3p","4.000","0.703","6mer (1 mismatch)"
"chr7","75,754,046","75,754,118","+","Akap13","ENSMUSG00000066406.16","3' UTR","mmu-miR-143-3p","4.000","0.614","7mer A1 (Perfect match)"
"chr7","79,360,452","79,360,528","+","Abhd2","ENSMUSG00000039202.12","3' UTR","mmu-miR-182-5p","4.000","0.525","7mer m8 (Perfect match)"
"chr7","79,735,970","79,736,167","-","Pex11a","ENSMUSG00000030545.9","3' UTR","mmu-miR-124-3p","4.000","0.525","7mer m8 (1 mismatch)"
"chr7","80,389,955","80,390,048","-","Furin","ENSMUSG00000030530.15","3' UTR","mmu-miR-24-3p","4.000","0.594","7mer m8 (Perfect match)"
"chr7","80,493,548","80,493,666","-","Blm","ENSMUSG00000030528.12","Intron","mmu-miR-124-3p","4.000","0.653","7mer m8 (Perfect match)"
"chr7","81,473,425","81,473,491","-","Ap3b2","ENSMUSG00000062444.15","CDS","mmu-miR-92a-3p","4.000","0.762","6mer offset (Perfect match)"
"chr7","81,601,431","81,601,500","-","Homer2","ENSMUSG00000025813.14","3' UTR","mmu-miR-124-3p","4.000","0.663","7mer m8 (Perfect match)"
"chr7","84,615,855","84,615,969","-","Zfand6","ENSMUSG00000030629.15","CDS","mmu-miR-124-3p","4.000","0.624","No seed match"
"chr7","84,615,855","84,615,969","-","Zfand6","ENSMUSG00000030629.15","CDS","mmu-miR-30b-5p","4.000","0.713","7mer m8 (Perfect match)"
"chr7","84,671,143","84,671,229","-","Zfand6","ENSMUSG00000030629.15","Intron","mmu-miR-466i-5p","4.000","0.554","7mer A1 (1 mismatch)"
"chr7","89,407,553","89,407,695","+","Fzd4","ENSMUSG00000049791.4","CDS","mmu-miR-92a-3p","4.000","0.683","8mer (Perfect match)"
"chr7","90,208,840","90,208,902","+","Picalm","ENSMUSG00000039361.11","3' UTR","mmu-miR-30d-5p","4.000","0.545","8mer (Perfect match)"
"chr7","92,647,311","92,647,385","+","Gm26944","ENSMUSG00000098066.2","ncRNA","mmu-miR-124-3p","4.000","0.723","8mer (Perfect match)"
"chr7","98,351,713","98,351,787","-","Tsku","ENSMUSG00000049580.12","3' UTR","mmu-miR-124-3p","4.000","0.554","7mer m8 (Perfect match)"
"chr7","101,911,273","101,911,348","+","Lamtor1","ENSMUSG00000030842.12","CDS","mmu-miR-20a-5p","4.000","0.713","7mer m8 (Perfect match)"
"chr7","102,153,875","102,153,941","-","Nup98","ENSMUSG00000063550.8","CDS","mmu-miR-124-3p","4.000","0.604","6mer (Perfect match)"
"chr7","102,450,947","102,451,041","+","Rrm1","ENSMUSG00000030978.10","CDS","mmu-miR-124-3p","4.000","0.634","6mer (1 mismatch)"
"chr7","105,610,816","105,610,994","-","Trim3","ENSMUSG00000036989.16","3' UTR","mmu-miR-181a-5p","4.000","0.673","7mer m8 (Perfect match)"
"chr7","110,031,705","110,031,751","+","Ipo7","ENSMUSG00000066232.4","CDS","mmu-miR-124-3p","4.000","0.653","6mer (Perfect match)"
"chr7","110,129,201","110,129,284","+","Wee1","ENSMUSG00000031016.9","Intron","mmu-let-7d-5p","4.000","0.663","8mer (Perfect match)"
"chr7","110,426,147","110,426,296","-","Sbf2","ENSMUSG00000038371.15","Intron","mmu-let-7a-5p","4.000","0.762","7mer m8 (Perfect match)"
"chr7","111,072,105","111,072,214","-","Eif4g2","ENSMUSG00000005610.17","3' UTR","mmu-let-7b-5p","4.000","0.733","7mer m8 (Perfect match)"
"chr7","111,072,105","111,072,214","-","Eif4g2","ENSMUSG00000005610.17","3' UTR","mmu-miR-19b-3p","4.000","0.723","7mer A1 (Perfect match)"
"chr7","111,072,268","111,072,315","-","Eif4g2","ENSMUSG00000005610.17","3' UTR","mmu-miR-106b-5p","4.000","0.673","No seed match"
"chr7","111,076,085","111,076,222","-","Gm23262","ENSMUSG00000088948.1","ncRNA","mmu-miR-124-3p","4.000","0.653","6mer (1 mismatch)"
"chr7","112,103,992","112,104,057","+","Usp47","ENSMUSG00000059263.9","CDS","mmu-miR-125b-5p","4.000","0.693","8mer (Perfect match)"
"chr7","113,316,189","113,316,263","-","Btbd10","ENSMUSG00000038187.14","3' UTR","mmu-miR-30b-5p","4.000","0.723","7mer m8 (Perfect match)"
"chr7","114,227,029","114,227,089","-","Copb1","ENSMUSG00000030754.9","CDS","mmu-miR-124-3p","4.000","0.663","6mer offset (Perfect match)"
"chr7","116,334,091","116,334,163","-","Rps13","ENSMUSG00000090862.3","CDS","mmu-miR-16-5p","4.000","0.624","6mer offset (Perfect match)"
"chr7","118,119,693","118,119,779","-","Arl6ip1","ENSMUSG00000030654.9","3' UTR","mmu-miR-124-3p","4.000","0.673","6mer (1 mismatch)"
"chr7","118,973,703","118,973,799","-","Gprc5b","ENSMUSG00000008734.9","3' UTR","mmu-miR-124-3p","4.000","0.713","6mer (1 mismatch)"
"chr7","122,079,553","122,079,612","+","Ubfd1","ENSMUSG00000030870.12","3' UTR","mmu-miR-93-5p","4.000","0.733","7mer A1 (Perfect match)"
"chr7","123,193,046","123,193,216","+","Tnrc6a","ENSMUSG00000052707.8","3' UTR","mmu-miR-17-5p","4.000","0.554","6mer (Perfect match)"
"chr7","123,193,643","123,193,691","+","Tnrc6a","ENSMUSG00000052707.8","3' UTR","mmu-miR-30e-5p","4.000","0.653","8mer (Perfect match)"
"chr7","123,193,691","123,193,733","+","Tnrc6a","ENSMUSG00000052707.8","3' UTR","mmu-miR-30d-5p","4.000","0.762","7mer m8 (Perfect match)"
"chr7","123,193,691","123,193,733","+","Tnrc6a","ENSMUSG00000052707.8","3' UTR","mmu-miR-30e-5p","4.000","0.554","7mer m8 (Perfect match)"
"chr7","125,682,640","125,682,738","-","Gtf3c1","ENSMUSG00000032777.9","Intron","mmu-miR-124-3p","4.000","0.644","7mer m8 (Perfect match)"
"chr7","126,572,490","126,572,606","-","Cln3","ENSMUSG00000030720.16","CDS","mmu-let-7b-5p","4.000","0.683","8mer (Perfect match)"
"chr7","126,787,430","126,787,534","-","Ppp4c","ENSMUSG00000030697.7","CDS","mmu-let-7f-5p","4.000","0.554","8mer (Perfect match)"
"chr7","126,795,463","126,795,482","-","Aldoa","ENSMUSG00000030695.16","CDS","mmu-miR-124-3p","4.000","0.653","No seed match"
"chr7","126,869,813","126,869,926","-","Taok2","ENSMUSG00000059981.12","3' UTR","mmu-miR-17-5p","4.000","0.554","8mer (Perfect match)"
"chr7","127,272,633","127,272,678","-","Sephs2","ENSMUSG00000049091.6","CDS","mmu-let-7d-5p","4.000","0.683","No seed match"
"chr7","127,526,361","127,526,432","+","Srcap","ENSMUSG00000053877.12","Intron","mmu-miR-466i-5p","4.000","0.535","No seed match"
"chr7","127,539,099","127,539,189","+","Srcap","ENSMUSG00000053877.12","CDS","mmu-miR-16-5p","4.000","0.693","8mer (Perfect match)"
"chr7","127,973,175","127,973,315","+","Fus","ENSMUSG00000030795.18","Intron","mmu-miR-26b-5p","4.000","0.653","8mer (Perfect match)"
"chr7","128,697,420","128,697,483","-","Mcmbp","ENSMUSG00000048170.14","3' UTR","mmu-miR-181a-5p","4.000","0.614","8mer (Perfect match)"
"chr7","132,953,553","132,953,602","+","Zranb1","ENSMUSG00000030967.15","Intron","mmu-miR-466i-5p","4.000","0.564","6mer (1 mismatch)"
"chr7","141,242,429","141,242,578","+","Phrf1","ENSMUSG00000038611.17","Intron","mmu-miR-124-3p","4.000","0.772","7mer A1 (Perfect match)"
"chr7","142,370,861","142,370,944","-","Ifitm10","ENSMUSG00000045777.14","CDS","mmu-let-7c-5p","4.000","0.693","8mer (Perfect match)"
"chr8","3,154,280","3,154,359","-","Insr","ENSMUSG00000005534.10","3' UTR","mmu-miR-16-5p","4.000","0.604","7mer A1 (Perfect match)"
"chr8","3,154,930","3,155,029","-","Insr","ENSMUSG00000005534.10","3' UTR","mmu-miR-15b-5p","4.000","0.535","7mer m8 (Perfect match)"
"chr8","3,154,930","3,155,029","-","Insr","ENSMUSG00000005534.10","3' UTR","mmu-miR-195a-5p","4.000","0.535","7mer m8 (Perfect match)"
"chr8","3,544,053","3,544,152","+","Pnpla6","ENSMUSG00000004565.15","3' UTR","mmu-miR-15a-5p","4.000","0.703","8mer (Perfect match)"
"chr8","9,720,435","9,720,494","-","Fam155a","ENSMUSG00000079157.4","Intron","mmu-miR-466i-5p","4.000","0.574","7mer m8 (1 mismatch)"
"chr8","9,991,672","9,991,747","+","Abhd13","ENSMUSG00000040396.12","3' UTR","mmu-miR-92a-3p","4.000","0.693","8mer (Perfect match)"
"chr8","10,986,457","10,986,568","-","Irs2","ENSMUSG00000038894.7","3' UTR","mmu-let-7a-5p","4.000","0.762","8mer (Perfect match)"
"chr8","10,997,310","10,997,377","-","Irs2","ENSMUSG00000038894.7","Intron","mmu-miR-124-3p","4.000","0.634","7mer m8 (Perfect match)"
"chr8","11,005,832","11,005,886","-","Irs2","ENSMUSG00000038894.7","CDS","mmu-miR-124-3p","4.000","0.683","7mer m8 (Perfect match)"
"chr8","11,611,961","11,612,011","-","Ankrd10","ENSMUSG00000031508.14","3' UTR","mmu-miR-26b-5p","4.000","0.683","7mer m8 (Perfect match)"
"chr8","11,615,583","11,615,663","-","Ankrd10","ENSMUSG00000031508.14","CDS","mmu-miR-20a-5p","4.000","0.752","7mer m8 (Perfect match)"
"chr8","11,623,925","11,624,075","-","Ankrd10","ENSMUSG00000031508.14","Intron","mmu-let-7i-5p","4.000","0.614","6mer (1 mismatch)"
"chr8","13,097,040","13,097,169","-","Pcid2","ENSMUSG00000038542.14","Intron","mmu-miR-466i-5p","4.000","0.634","7mer A1 (1 mismatch)"
"chr8","13,790,535","13,790,621","+","Upf3a","ENSMUSG00000038398.8","Intron","mmu-miR-124-3p","4.000","0.663","7mer m8 (Perfect match)"
"chr8","13,940,414","13,940,505","+","Fbxo25","ENSMUSG00000038365.8","3' UTR","mmu-miR-17-5p","4.000","0.733","8mer (Perfect match)"
"chr8","13,940,414","13,940,505","+","Fbxo25","ENSMUSG00000038365.8","3' UTR","mmu-miR-93-5p","4.000","0.703","8mer (Perfect match)"
"chr8","14,068,163","14,068,267","-","Erich1","ENSMUSG00000051978.9","Intron","mmu-miR-18a-5p","4.000","0.644","7mer m8 (Perfect match)"
"chr8","14,901,325","14,901,409","+","Cln8","ENSMUSG00000026317.7","3' UTR","mmu-miR-124-3p","4.000","0.624","7mer m8 (Perfect match)"
"chr8","18,870,843","18,870,932","+","Agpat5","ENSMUSG00000031467.10","CDS","mmu-miR-96-5p","4.000","0.723","8mer (Perfect match)"
"chr8","22,070,539","22,070,615","+","Alg11","ENSMUSG00000063362.13","3' UTR","mmu-miR-124-3p","4.000","0.584","7mer m8 (1 mismatch)"
"chr8","22,071,343","22,071,424","+","Alg11","ENSMUSG00000063362.13","3' UTR","mmu-miR-30b-5p","4.000","0.604","8mer (Perfect match)"
"chr8","22,633,075","22,633,187","-","Polb","ENSMUSG00000031536.6","Intron","mmu-miR-466f-3p","4.000","0.574","No seed match"
"chr8","22,919,685","22,919,816","+","Kat6a","ENSMUSG00000031540.14","Intron","mmu-miR-466i-5p","4.000","0.713","No seed match"
"chr8","25,713,500","25,713,559","+","Nsd3","ENSMUSG00000054823.16","CDS","mmu-miR-124-3p","4.000","0.703","7mer A1 (Perfect match)"
"chr8","31,260,130","31,260,220","+","Fut10","ENSMUSG00000046152.16","CDS","mmu-miR-124-3p","4.000","0.713","7mer A1 (1 mismatch)"
"chr8","33,389,989","33,390,060","+","Purg","ENSMUSG00000049184.6","Intron","mmu-miR-30c-5p","4.000","0.545","7mer m8 (Perfect match)"
"chr8","33,390,580","33,390,668","+","Purg","ENSMUSG00000049184.6","Intron","mmu-miR-26a-5p","4.000","0.703","6mer (Perfect match)"
"chr8","33,413,864","33,413,989","+","Purg","ENSMUSG00000049184.6","Intron","mmu-miR-296-3p","4.000","0.564","6mer (1 mismatch)"
"chr8","36,216,899","36,216,923","-","Lonrf1","ENSMUSG00000039633.7","3' UTR","mmu-miR-466i-5p","4.000","0.545","No seed match"
"chr8","36,570,113","36,570,180","-","Dlc1","ENSMUSG00000031523.16","3' UTR","mmu-miR-16-5p","4.000","0.624","6mer (Perfect match)"
"chr8","39,130,732","39,130,813","+","Tusc3","ENSMUSG00000039530.17","CDS","mmu-miR-16-5p","4.000","0.564","8mer (Perfect match)"
"chr8","40,484,799","40,484,861","+","Zdhhc2","ENSMUSG00000039470.15","3' UTR","mmu-miR-124-3p","4.000","0.554","7mer m8 (Perfect match)"
"chr8","40,493,553","40,493,653","-","Cnot7","ENSMUSG00000031601.16","3' UTR","mmu-miR-93-5p","4.000","0.743","8mer (Perfect match)"
"chr8","40,993,069","40,993,198","-","Mtus1","ENSMUSG00000045636.16","3' UTR","mmu-miR-20a-5p","4.000","0.594","6mer offset (Perfect match)"
"chr8","46,033,291","46,033,415","-","Snx25","ENSMUSG00000038291.16","3' UTR","mmu-miR-25-3p","4.000","0.663","7mer m8 (Perfect match)"
"chr8","46,207,285","46,207,380","-","Slc25a4","ENSMUSG00000031633.4","3' UTR","mmu-let-7c-5p","4.000","0.515","7mer A1 (Perfect match)"
"chr8","46,209,021","46,209,080","-","Slc25a4","ENSMUSG00000031633.4","CDS","mmu-miR-124-3p","4.000","0.545","6mer (1 mismatch)"
"chr8","46,637,945","46,638,059","+","Casp3","ENSMUSG00000031628.9","CDS","mmu-miR-19b-3p","4.000","0.634","6mer offset (Perfect match)"
"chr8","47,183,570","47,183,620","-","Stox2","ENSMUSG00000038143.16","3' UTR","mmu-miR-19b-3p","4.000","0.693","8mer (Perfect match)"
"chr8","48,140,750","48,140,797","+","Dctd","ENSMUSG00000031562.15","3' UTR","mmu-miR-16-5p","4.000","0.584","8mer (Perfect match)"
"chr8","48,228,202","48,228,310","-","Tenm3","ENSMUSG00000031561.16","3' UTR","mmu-miR-301a-3p","4.000","0.594","6mer (Perfect match)"
"chr8","48,316,098","48,316,172","-","Tenm3","ENSMUSG00000031561.16","Intron","mmu-miR-466i-5p","4.000","0.673","No seed match"
"chr8","48,491,040","48,491,102","-","Tenm3","ENSMUSG00000031561.16","Intron","mmu-miR-124-3p","4.000","0.624","7mer A1 (Perfect match)"
"chr8","48,502,835","48,502,985","-","Tenm3","ENSMUSG00000031561.16","Intron","mmu-miR-20a-5p","4.000","0.535","6mer (Perfect match)"
"chr8","48,780,500","48,780,547","-","Tenm3","ENSMUSG00000031561.16","Intron","mmu-miR-466i-5p","4.000","0.743","No seed match"
"chr8","48,800,147","48,800,216","-","Tenm3","ENSMUSG00000031561.16","Intron","mmu-miR-466i-5p","4.000","0.653","No seed match"
"chr8","56,532,221","56,532,298","-","Cep44","ENSMUSG00000038215.15","Intron","mmu-miR-466i-5p","4.000","0.772","6mer (Perfect match)"
"chr8","56,591,563","56,591,657","+","Fbxo8","ENSMUSG00000038206.13","CDS","mmu-let-7a-5p","4.000","0.733","6mer offset (Perfect match)"
"chr8","56,591,563","56,591,657","+","Fbxo8","ENSMUSG00000038206.13","CDS","mmu-miR-196a-5p","4.000","0.683","6mer (Perfect match)"
"chr8","60,672,587","60,672,769","+","Mfap3l","ENSMUSG00000031647.10","3' UTR","mmu-miR-124-3p","4.000","0.515","6mer (1 mismatch)"
"chr8","60,937,401","60,937,488","-","Clcn3","ENSMUSG00000004319.15","CDS","mmu-miR-15b-5p","4.000","0.663","7mer m8 (Perfect match)"
"chr8","60,947,576","60,947,667","-","Clcn3","ENSMUSG00000004319.15","Intron","mmu-miR-124-3p","4.000","0.723","8mer (1 mismatch)"
"chr8","60,954,540","60,954,620","-","Clcn3","ENSMUSG00000004319.15","CDS","mmu-miR-124-3p","4.000","0.614","7mer A1 (Perfect match)"
"chr8","60,970,824","60,970,921","-","Clcn3","ENSMUSG00000004319.15","Intron","mmu-miR-466i-5p","4.000","0.574","No seed match"
"chr8","61,504,966","61,505,093","+","Cbr4","ENSMUSG00000031641.14","3' UTR","mmu-let-7k","4.000","0.663","7mer m8 (Perfect match)"
"chr8","65,980,753","65,980,862","+","Marchf1","ENSMUSG00000036469.16","Intron","mmu-miR-466i-5p","4.000","0.663","No seed match"
"chr8","66,088,968","66,089,083","+","Marchf1","ENSMUSG00000036469.16","Intron","mmu-miR-106b-5p","4.000","0.584","7mer m8 (Perfect match)"
"chr8","66,193,144","66,193,226","+","Marchf1","ENSMUSG00000036469.16","Intron","mmu-miR-124-3p","4.000","0.693","7mer m8 (Perfect match)"
"chr8","67,726,058","67,726,166","-","Psd3","ENSMUSG00000030465.19","Intron","mmu-miR-124-3p","4.000","0.564","8mer (Perfect match)"
"chr8","67,758,082","67,758,165","-","Psd3","ENSMUSG00000030465.19","CDS","mmu-miR-15a-5p","4.000","0.713","7mer m8 (Perfect match)"
"chr8","67,788,435","67,788,488","-","Psd3","ENSMUSG00000030465.19","Intron","mmu-miR-466i-5p","4.000","0.653","6mer (1 mismatch)"
"chr8","69,112,787","69,112,858","+","Atp6v1b2","ENSMUSG00000006273.14","3' UTR","mmu-miR-30c-5p","4.000","0.683","7mer m8 (1 mismatch)"
"chr8","70,017,749","70,017,825","-","Mau2","ENSMUSG00000031858.16","3' UTR","mmu-miR-183-5p","4.000","0.624","8mer (Perfect match)"
"chr8","70,396,436","70,396,534","-","Crtc1","ENSMUSG00000003575.13","Intron","mmu-let-7b-5p","4.000","0.604","7mer m8 (Perfect match)"
"chr8","70,762,798","70,762,938","-","Ifi30","ENSMUSG00000031838.8","ncRNA","mmu-miR-29a-3p","4.000","0.644","8mer (Perfect match)"
"chr8","71,482,815","71,482,890","-","Ano8","ENSMUSG00000034863.9","Intron","mmu-miR-466i-5p","4.000","0.703","No seed match"
"chr8","71,586,237","71,586,313","+","Slc27a1","ENSMUSG00000031808.7","3' UTR","mmu-miR-124-3p","4.000","0.752","No seed match"
"chr8","71,892,391","71,892,470","+","Zfp709","ENSMUSG00000056019.12","3' UTR","mmu-miR-124-3p","4.000","0.752","7mer m8 (Perfect match)"
"chr8","71,918,535","71,918,614","+","Zfp617","ENSMUSG00000066880.15","Intron","mmu-miR-124-3p","4.000","0.644","7mer A1 (Perfect match)"
"chr8","71,970,015","71,970,064","+","Zfp961","ENSMUSG00000052446.17","3' UTR","mmu-miR-18a-5p","4.000","0.564","8mer (Perfect match)"
"chr8","72,154,097","72,154,204","-","Gm16091","ENSMUSG00000087502.1","ncRNA","mmu-miR-106b-5p","4.000","0.663","8mer (Perfect match)"
"chr8","72,360,298","72,360,384","-","Eps15l1","ENSMUSG00000006276.10","Intron","mmu-miR-466i-5p","4.000","0.663","No seed match"
"chr8","73,189,847","73,190,012","-","Large1","ENSMUSG00000004383.18","Intron","mmu-let-7b-5p","4.000","0.505","7mer m8 (Perfect match)"
"chr8","75,116,038","75,116,084","+","Mcm5","ENSMUSG00000005410.6","Intron","mmu-miR-466i-5p","4.000","0.703","No seed match"
"chr8","77,273,131","77,273,232","-","Arhgap10","ENSMUSG00000037148.8","Intron","mmu-miR-124-3p","4.000","0.713","6mer offset (Perfect match)"
"chr8","78,611,440","78,611,542","+","Slc10a7","ENSMUSG00000031684.11","Intron","mmu-miR-124-3p","4.000","0.614","8mer (Perfect match)"
"chr8","78,691,634","78,691,788","+","Slc10a7","ENSMUSG00000031684.11","Intron","mmu-let-7f-5p","4.000","0.653","8mer (Perfect match)"
"chr8","78,708,806","78,708,909","+","Slc10a7","ENSMUSG00000031684.11","Intron","mmu-miR-124-3p","4.000","0.594","7mer m8 (Perfect match)"
"chr8","79,339,512","79,339,672","-","Smad1","ENSMUSG00000031681.16","CDS","mmu-miR-26a-5p","4.000","0.525","8mer (Perfect match)"
"chr8","79,674,480","79,674,573","+","Otud4","ENSMUSG00000036990.13","3' UTR","mmu-miR-26b-5p","4.000","0.614","7mer A1 (Perfect match)"
"chr8","79,703,000","79,703,104","-","Abce1","ENSMUSG00000058355.8","CDS","mmu-miR-96-5p","4.000","0.762","7mer m8 (Perfect match)"
"chr8","80,700,624","80,700,678","-","Smarca5","ENSMUSG00000031715.14","3' UTR","mmu-miR-124-3p","4.000","0.634","6mer (Perfect match)"
"chr8","82,886,862","82,886,945","+","Rnf150","ENSMUSG00000047747.10","Intron","mmu-miR-466i-5p","4.000","0.663","No seed match"
"chr8","83,316,124","83,316,227","-","Elmod2","ENSMUSG00000035151.12","3' UTR","mmu-miR-30b-5p","4.000","0.762","8mer (Perfect match)"
"chr8","83,570,829","83,570,959","+","Ndufb7","ENSMUSG00000033938.5","CDS","mmu-let-7f-5p","4.000","0.604","8mer (Perfect match)"
"chr8","83,970,013","83,970,154","+","Asf1b","ENSMUSG00000005470.8","3' UTR","mmu-miR-103-3p","4.000","0.644","6mer (Perfect match)"
"chr8","83,970,013","83,970,154","+","Asf1b","ENSMUSG00000005470.8","3' UTR","mmu-miR-124-3p","4.000","0.564","6mer (1 mismatch)"
"chr8","83,986,878","83,986,915","+","Prkaca","ENSMUSG00000005469.10","CDS","mmu-miR-26a-5p","4.000","0.653","No seed match"
"chr8","84,208,571","84,208,584","+","mmu-mir-23a","MI0000571","miRNA","mmu-miR-125b-5p","4.000","0.703","7mer A1 (1 mismatch)"
"chr8","84,258,311","84,258,388","-","Ccdc130","ENSMUSG00000004994.12","3' UTR","mmu-miR-124-3p","4.000","0.693","7mer m8 (Perfect match)"
"chr8","84,770,968","84,771,055","-","Nfix","ENSMUSG00000001911.16","Intron","mmu-miR-124-3p","4.000","0.614","8mer (Perfect match)"
"chr8","85,025,132","85,025,178","-","Asna1","ENSMUSG00000052456.9","CDS","mmu-miR-124-3p","4.000","0.653","7mer A1 (1 mismatch)"
"chr8","85,553,323","85,553,388","-","Dnaja2","ENSMUSG00000031701.6","CDS","mmu-miR-485-3p","4.000","0.505","8mer (Perfect match)"
"chr8","86,859,128","86,859,235","-","N4bp1","ENSMUSG00000031652.11","Intron","mmu-miR-16-5p","4.000","0.535","7mer m8 (Perfect match)"
"chr8","88,156,758","88,156,813","+","Heatr3","ENSMUSG00000031657.16","CDS","mmu-miR-124-3p","4.000","0.604","6mer offset (Perfect match)"
"chr8","89,032,478","89,032,537","-","Sall1","ENSMUSG00000031665.7","CDS","mmu-let-7c-5p","4.000","0.673","8mer (Perfect match)"
"chr8","90,930,344","90,930,433","+","Chd9","ENSMUSG00000056608.14","Intron","mmu-miR-124-3p","4.000","0.693","6mer offset (Perfect match)"
"chr8","91,053,713","91,053,801","+","Chd9","ENSMUSG00000056608.14","3' UTR","mmu-miR-19b-3p","4.000","0.644","6mer (Perfect match)"
"chr8","91,123,111","91,123,208","+","Rbl2","ENSMUSG00000031666.15","3' UTR","mmu-miR-17-5p","4.000","0.644","8mer (Perfect match)"
"chr8","91,219,703","91,219,815","-","Rpgrip1l","ENSMUSG00000033282.14","3' UTR","mmu-miR-27a-3p","4.000","0.644","8mer (Perfect match)"
"chr8","93,827,656","93,827,751","+","Gnao1","ENSMUSG00000031748.16","Intron","mmu-miR-466i-5p","4.000","0.634","No seed match"
"chr8","94,583,153","94,583,250","-","Fam192a","ENSMUSG00000031774.8","Intron","mmu-miR-124-3p","4.000","0.564","7mer m8 (Perfect match)"
"chr8","95,428,668","95,428,758","-","Cfap20","ENSMUSG00000031796.7","Intron","mmu-miR-466i-5p","4.000","0.525","No seed match"
"chr8","95,452,557","95,452,690","-","Csnk2a2","ENSMUSG00000046707.9","3' UTR","mmu-miR-124-3p","4.000","0.713","6mer (Perfect match)"
"chr8","95,643,677","95,643,767","+","Gins3","ENSMUSG00000031669.10","3' UTR","mmu-miR-124-3p","4.000","0.554","7mer A1 (Perfect match)"
"chr8","95,741,615","95,741,662","-","Cnot1","ENSMUSG00000036550.16","Intron","mmu-miR-466i-5p","4.000","0.663","No seed match"
"chr8","105,216,169","105,216,201","+","Cbfb","ENSMUSG00000031885.14","3' UTR","mmu-miR-153-3p","4.000","0.644","8mer (Perfect match)"
"chr8","105,217,510","105,217,571","+","Cbfb","ENSMUSG00000031885.14","3' UTR","mmu-miR-30a-5p","4.000","0.703","8mer (Perfect match)"
"chr8","106,195,352","106,195,445","+","Slc7a6","ENSMUSG00000031904.5","CDS","mmu-let-7d-5p","4.000","0.743","7mer m8 (Perfect match)"
"chr8","106,197,458","106,197,514","+","Slc7a6","ENSMUSG00000031904.5","3' UTR","mmu-miR-29a-3p","4.000","0.723","7mer m8 (Perfect match)"
"chr8","106,688,815","106,688,913","+","Tango6","ENSMUSG00000041949.6","CDS","mmu-miR-16-5p","4.000","0.703","7mer m8 (Perfect match)"
"chr8","107,089,341","107,089,415","-","Terf2","ENSMUSG00000031921.17","Intron","mmu-miR-466i-5p","4.000","0.614","No seed match"
"chr8","108,956,656","108,956,718","+","Zfhx3","ENSMUSG00000038872.10","CDS","mmu-let-7c-5p","4.000","0.713","7mer A1 (Perfect match)"
"chr8","109,553,399","109,553,538","-","Dhx38","ENSMUSG00000037993.8","CDS","mmu-miR-16-5p","4.000","0.713","7mer m8 (Perfect match)"
"chr8","110,957,595","110,957,658","+","St3gal2","ENSMUSG00000031749.12","5' UTR","mmu-miR-103-3p","4.000","0.663","6mer (Perfect match)"
"chr8","111,514,639","111,514,797","-","Wdr59","ENSMUSG00000031959.15","Intron","mmu-miR-466i-5p","4.000","0.663","8mer (Perfect match)"
"chr8","111,551,225","111,551,271","+","Znrf1","ENSMUSG00000033545.14","Intron","mmu-miR-466i-5p","4.000","0.733","No seed match"
"chr8","111,591,484","111,591,555","+","Znrf1","ENSMUSG00000033545.14","Intron","mmu-miR-466i-5p","4.000","0.653","No seed match"
"chr8","111,623,074","111,623,149","+","Znrf1","ENSMUSG00000033545.14","3' UTR","mmu-miR-30b-5p","4.000","0.653","8mer (Perfect match)"
"chr8","112,001,697","112,001,776","-","Kars","ENSMUSG00000031948.14","CDS","mmu-miR-124-3p","4.000","0.703","7mer A1 (1 mismatch)"
"chr8","114,331,876","114,331,938","+","Vat1l","ENSMUSG00000046844.6","Intron","mmu-miR-466i-5p","4.000","0.713","No seed match"
"chr8","114,540,500","114,540,682","+","Wwox","ENSMUSG00000004637.15","Intron","mmu-miR-466i-5p","4.000","0.683","No seed match"
"chr8","114,991,869","114,991,957","+","Wwox","ENSMUSG00000004637.15","Intron","mmu-miR-466i-5p","4.000","0.564","7mer A1 (1 mismatch)"
"chr8","114,995,429","114,995,494","+","Wwox","ENSMUSG00000004637.15","Intron","mmu-miR-466i-5p","4.000","0.673","No seed match"
"chr8","115,161,294","115,161,393","+","Wwox","ENSMUSG00000004637.15","Intron","mmu-miR-124-3p","4.000","0.663","6mer (Perfect match)"
"chr8","115,190,965","115,191,063","+","Wwox","ENSMUSG00000004637.15","Intron","mmu-miR-19b-3p","4.000","0.614","7mer m8 (Perfect match)"
"chr8","117,215,616","117,215,684","+","Gan","ENSMUSG00000052557.11","3' UTR","mmu-miR-30b-5p","4.000","0.644","8mer (Perfect match)"
"chr8","117,215,616","117,215,684","+","Gan","ENSMUSG00000052557.11","3' UTR","mmu-miR-30d-5p","4.000","0.644","8mer (Perfect match)"
"chr8","117,263,430","117,263,501","+","Cmip","ENSMUSG00000034390.16","Intron","mmu-miR-466i-5p","4.000","0.634","No seed match"
"chr8","117,280,339","117,280,436","+","Cmip","ENSMUSG00000034390.16","Intron","mmu-miR-466i-5p","4.000","0.505","6mer (1 mismatch)"
"chr8","117,343,969","117,344,055","+","Cmip","ENSMUSG00000034390.16","Intron","mmu-miR-30c-5p","4.000","0.634","8mer (Perfect match)"
"chr8","117,344,263","117,344,359","+","Cmip","ENSMUSG00000034390.16","Intron","mmu-miR-183-5p","4.000","0.614","8mer (Perfect match)"
"chr8","117,377,116","117,377,204","+","Cmip","ENSMUSG00000034390.16","CDS","mmu-miR-30d-5p","4.000","0.604","8mer (Perfect match)"
"chr8","117,508,522","117,508,607","+","Plcg2","ENSMUSG00000034330.10","Intron","mmu-miR-466i-5p","4.000","0.683","6mer (1 mismatch)"
"chr8","119,410,732","119,410,795","+","Mlycd","ENSMUSG00000074064.6","3' UTR","mmu-miR-124-3p","4.000","0.713","7mer m8 (Perfect match)"
"chr8","119,809,692","119,809,747","-","Cotl1","ENSMUSG00000031827.13","3' UTR","mmu-miR-124-3p","4.000","0.584","6mer (1 mismatch)"
"chr8","119,915,978","119,916,109","+","Galnt2l|Usp10","ENSMUSG00000092329.1||ENSMUSG00000031826.20","Intron","mmu-miR-466i-5p","4.000","0.733","No seed match"
"chr8","120,427,708","120,427,813","+","Gse1|Galnt2l","ENSMUSG00000031822.20||ENSMUSG00000092329.1","Intron","mmu-miR-466i-5p","4.000","0.723","No seed match"
"chr8","120,482,807","120,483,047","+","Gse1|Galnt2l","ENSMUSG00000031822.20||ENSMUSG00000092329.1","Intron","mmu-miR-669o-3p","4.000","0.673","7mer m8 (1 mismatch)"
"chr8","120,538,964","120,539,021","+","mmu-mir-7687","MI0025039","miRNA","mmu-miR-466i-5p","4.000","0.663","No seed match"
"chr8","120,616,437","120,616,512","-","Gm27021|1190005I06Rik","ENSMUSG00000043687.15||ENSMUSG00000097919.1","Intron","mmu-miR-466i-5p","4.000","0.535","No seed match"
"chr8","122,570,022","122,570,100","+","Cdt1","ENSMUSG00000006585.3","CDS","mmu-miR-182-5p","4.000","0.663","8mer (Perfect match)"
"chr8","123,941,025","123,941,120","-","Nup133","ENSMUSG00000039509.8","CDS","mmu-miR-103-3p","4.000","0.673","7mer m8 (Perfect match)"
"chr8","124,528,782","124,528,884","+","Cog2","ENSMUSG00000031979.17","Intron","mmu-miR-124-3p","4.000","0.673","8mer (Perfect match)"
"chr8","126,426,772","126,426,885","-","Tarbp1","ENSMUSG00000090290.2","3' UTR","mmu-miR-182-5p","4.000","0.554","7mer A1 (Perfect match)"
"chr8","127,086,767","127,086,982","+","Pard3","ENSMUSG00000025812.18","Intron","mmu-miR-342-3p","4.000","0.653","7mer m8 (Perfect match)"
"chr8","127,095,066","127,095,146","+","Pard3","ENSMUSG00000025812.18","Intron","mmu-miR-466i-5p","4.000","0.554","No seed match"
"chr8","127,167,983","127,168,079","+","Pard3","ENSMUSG00000025812.18","Intron","mmu-miR-124-3p","4.000","0.604","6mer (Perfect match)"
"chr8","127,227,726","127,227,893","+","Pard3","ENSMUSG00000025812.18","Intron","mmu-miR-466i-5p","4.000","0.703","No seed match"
"chr9","8,022,200","8,022,296","-","Cfap300","ENSMUSG00000053070.5","3' UTR","mmu-miR-124-3p","4.000","0.733","7mer m8 (1 mismatch)"
"chr9","14,781,099","14,781,216","-","Ankrd49","ENSMUSG00000031931.4","CDS","mmu-miR-124-3p","4.000","0.644","6mer offset (Perfect match)"
"chr9","20,498,962","20,499,070","-","Zfp266","ENSMUSG00000060510.14","CDS","mmu-miR-9-5p","4.000","0.515","8mer (Perfect match)"
"chr9","20,705,465","20,705,732","-","Olfm2","ENSMUSG00000032172.8","Intron","mmu-miR-342-3p","4.000","0.535","8mer (Perfect match)"
"chr9","20,705,465","20,705,732","-","Olfm2","ENSMUSG00000032172.8","Intron","mmu-miR-669o-3p","4.000","0.703","6mer (1 mismatch)"
"chr9","20,890,640","20,890,714","+","Ppan","ENSMUSG00000004100.12","CDS","mmu-miR-296-3p","4.000","0.653","7mer m8 (Perfect match)"
"chr9","20,942,267","20,942,453","-","Dnmt1","ENSMUSG00000004099.16","Intron","mmu-miR-20a-5p","4.000","0.554","8mer (Perfect match)"
"chr9","21,591,846","21,591,929","+","Carm1","ENSMUSG00000032185.15","Intron","mmu-miR-124-3p","4.000","0.584","8mer (Perfect match)"
"chr9","21,593,868","21,593,961","+","Timm29","ENSMUSG00000048429.10","3' UTR","mmu-miR-92a-3p","4.000","0.673","7mer m8 (Perfect match)"
"chr9","21,637,273","21,637,329","+","Smarca4","ENSMUSG00000032187.16","CDS","mmu-miR-15b-5p","4.000","0.772","7mer m8 (Perfect match)"
"chr9","22,113,575","22,113,665","-","Elof1","ENSMUSG00000013822.7","CDS","mmu-miR-124-3p","4.000","0.673","6mer offset (Perfect match)"
"chr9","24,414,242","24,414,332","-","Dpy19l1","ENSMUSG00000043067.15","CDS","mmu-miR-30e-5p","4.000","0.525","8mer (Perfect match)"
"chr9","27,097,888","27,097,965","-","Jam3","ENSMUSG00000031990.15","3' UTR","mmu-miR-124-3p","4.000","0.723","7mer m8 (Perfect match)"
"chr9","29,070,484","29,070,562","-","Ntm","ENSMUSG00000059974.10","Intron","mmu-miR-466i-5p","4.000","0.663","No seed match"
"chr9","29,412,043","29,412,150","-","Ntm","ENSMUSG00000059974.10","5' UTR","mmu-miR-124-3p","4.000","0.663","7mer m8 (1 mismatch)"
"chr9","31,164,943","31,165,029","-","Aplp2","ENSMUSG00000031996.17","Intron","mmu-miR-124-3p","4.000","0.752","7mer A1 (1 mismatch)"
"chr9","31,177,932","31,177,972","-","Aplp2","ENSMUSG00000031996.17","CDS","mmu-miR-124-3p","4.000","0.574","6mer (Perfect match)"
"chr9","32,738,255","32,738,354","+","Ets1","ENSMUSG00000032035.16","CDS","mmu-let-7a-5p","4.000","0.584","7mer A1 (1 mismatch)"
"chr9","34,609,606","34,609,708","+","Kirrel3","ENSMUSG00000032036.15","Intron","mmu-miR-124-3p","4.000","0.733","7mer m8 (Perfect match)"
"chr9","34,789,707","34,789,808","+","Kirrel3","ENSMUSG00000032036.15","Intron","mmu-miR-124-3p","4.000","0.564","8mer (Perfect match)"
"chr9","40,802,816","40,802,864","+","Hspa8","ENSMUSG00000015656.17","CDS","mmu-let-7c-5p","4.000","0.743","6mer (1 mismatch)"
"chr9","40,802,816","40,802,864","+","Hspa8","ENSMUSG00000015656.17","CDS","mmu-miR-26a-5p","4.000","0.644","6mer offset (1 mismatch)"
"chr9","40,879,852","40,879,924","+","Bsx","ENSMUSG00000054360.4","3' UTR","mmu-miR-30d-5p","4.000","0.663","8mer (Perfect match)"
"chr9","41,976,418","41,976,473","-","Sorl1","ENSMUSG00000049313.8","CDS","mmu-miR-124-3p","4.000","0.663","7mer A1 (Perfect match)"
"chr9","42,091,980","42,092,261","-","Sorl1","ENSMUSG00000049313.8","Intron","mmu-miR-466i-5p","4.000","0.634","No seed match"
"chr9","42,254,977","42,255,079","-","Sc5d","ENSMUSG00000032018.14","3' UTR","mmu-miR-124-3p","4.000","0.693","7mer A1 (Perfect match)"
"chr9","44,047,351","44,047,439","+","Thy1","ENSMUSG00000032011.5","CDS","mmu-miR-16-5p","4.000","0.693","7mer m8 (Perfect match)"
"chr9","44,334,711","44,334,748","+","H2ax","ENSMUSG00000049932.3","5' UTR","mmu-let-7e-5p","4.000","0.713","No seed match"
"chr9","44,334,748","44,334,804","+","H2ax","ENSMUSG00000049932.3","CDS","mmu-miR-124-3p","4.000","0.644","No seed match"
"chr9","44,510,587","44,510,727","+","Bcl9l","ENSMUSG00000063382.6","3' UTR","mmu-miR-16-5p","4.000","0.624","8mer (Perfect match)"
"chr9","44,743,087","44,743,184","-","Arcn1","ENSMUSG00000032096.16","3' UTR","mmu-miR-15b-5p","4.000","0.604","8mer (Perfect match)"
"chr9","44,805,564","44,805,606","-","Kmt2a","ENSMUSG00000002028.13","3' UTR","mmu-miR-130b-3p","4.000","0.673","6mer offset (1 mismatch)"
"chr9","47,544,054","47,544,128","+","Cadm1","ENSMUSG00000032076.20","Intron","mmu-miR-20a-5p","4.000","0.525","6mer (Perfect match)"
"chr9","47,642,567","47,642,652","+","Cadm1","ENSMUSG00000032076.20","Intron","mmu-miR-466i-5p","4.000","0.723","8mer (1 mismatch)"
"chr9","47,683,970","47,684,055","+","Cadm1","ENSMUSG00000032076.20","Intron","mmu-miR-20a-5p","4.000","0.752","8mer (Perfect match)"
"chr9","47,787,964","47,788,046","+","Cadm1","ENSMUSG00000032076.20","CDS","mmu-miR-30b-5p","4.000","0.683","7mer m8 (Perfect match)"
"chr9","47,832,928","47,833,089","+","Cadm1","ENSMUSG00000032076.20","Intron","mmu-let-7g-5p","4.000","0.614","7mer m8 (Perfect match)"
"chr9","47,832,928","47,833,089","+","Cadm1","ENSMUSG00000032076.20","Intron","mmu-miR-196a-5p","4.000","0.564","7mer A1 (Perfect match)"
"chr9","47,842,617","47,842,738","+","Cadm1","ENSMUSG00000032076.20","Intron","mmu-miR-124-3p","4.000","0.693","6mer offset (Perfect match)"
"chr9","47,842,617","47,842,738","+","Cadm1","ENSMUSG00000032076.20","Intron","mmu-miR-342-3p","4.000","0.634","8mer (Perfect match)"
"chr9","50,923,448","50,923,551","-","Sik2","ENSMUSG00000037112.16","Intron","mmu-miR-466i-5p","4.000","0.792","No seed match"
"chr9","53,662,401","53,662,506","-","Cul5","ENSMUSG00000032030.16","Intron","mmu-miR-124-3p","4.000","0.535","6mer offset (Perfect match)"
"chr9","54,365,382","54,365,484","-","Dmxl2","ENSMUSG00000041268.17","3' UTR","mmu-miR-25-3p","4.000","0.624","7mer A1 (Perfect match)"
"chr9","55,480,742","55,480,844","-","Etfa","ENSMUSG00000032314.14","Intron","mmu-miR-124-3p","4.000","0.574","7mer m8 (Perfect match)"
"chr9","57,792,125","57,792,171","-","Arid3b","ENSMUSG00000004661.15","3' UTR","mmu-miR-124-3p","4.000","0.634","6mer (Perfect match)"
"chr9","57,792,410","57,792,473","-","Arid3b","ENSMUSG00000004661.15","3' UTR","mmu-let-7b-5p","4.000","0.653","7mer A1 (Perfect match)"
"chr9","57,833,660","57,833,708","-","Arid3b","ENSMUSG00000004661.15","CDS","mmu-miR-9-5p","4.000","0.505","8mer (Perfect match)"
"chr9","57,910,995","57,911,067","+","Ubl7","ENSMUSG00000055720.10","5' UTR","mmu-miR-30c-5p","4.000","0.683","8mer (Perfect match)"
"chr9","58,875,035","58,875,113","-","Neo1","ENSMUSG00000032340.8","3' UTR","mmu-miR-124-3p","4.000","0.673","7mer m8 (1 mismatch)"
"chr9","58,937,461","58,937,571","-","Neo1","ENSMUSG00000032340.8","Intron","mmu-miR-23a-3p","4.000","0.644","8mer (Perfect match)"
"chr9","59,668,557","59,668,626","+","Pkm","ENSMUSG00000032294.17","CDS","mmu-miR-383-5p","4.000","0.505","7mer m8 (Perfect match)"
"chr9","62,060,419","62,060,498","-","Glce","ENSMUSG00000032252.14","CDS","mmu-miR-320-3p","4.000","0.545","8mer (Perfect match)"
"chr9","62,420,015","62,420,136","-","Coro2b","ENSMUSG00000041729.15","3' UTR","mmu-miR-17-5p","4.000","0.624","8mer (Perfect match)"
"chr9","62,487,982","62,488,073","-","Coro2b","ENSMUSG00000041729.15","Intron","mmu-miR-466e-3p","4.000","0.505","8mer (Perfect match)"
"chr9","62,794,595","62,794,683","-","Fem1b","ENSMUSG00000032244.9","3' UTR","mmu-miR-96-5p","4.000","0.703","7mer A1 (1 mismatch)"
"chr9","62,851,849","62,851,937","+","Cln6","ENSMUSG00000032245.12","3' UTR","mmu-miR-125b-5p","4.000","0.673","8mer (Perfect match)"
"chr9","62,903,913","62,904,014","-","Pias1","ENSMUSG00000032405.10","Intron","mmu-let-7a-5p","4.000","0.723","8mer (Perfect match)"
"chr9","63,269,130","63,269,221","-","Map2k5","ENSMUSG00000058444.8","Intron","mmu-miR-124-3p","4.000","0.525","8mer (Perfect match)"
"chr9","65,136,243","65,136,365","+","Igdcc4","ENSMUSG00000032816.15","3' UTR","mmu-miR-16-5p","4.000","0.673","7mer m8 (1 mismatch)"
"chr9","65,136,365","65,136,408","+","Igdcc4","ENSMUSG00000032816.15","3' UTR","mmu-let-7b-5p","4.000","0.723","6mer offset (1 mismatch)"
"chr9","65,359,446","65,359,611","+","Pdcd7","ENSMUSG00000041837.4","3' UTR","mmu-miR-92a-3p","4.000","0.693","6mer offset (1 mismatch)"
"chr9","66,445,512","66,445,611","+","Herc1","ENSMUSG00000038664.16","CDS","mmu-let-7a-5p","4.000","0.564","8mer (Perfect match)"
"chr9","66,449,057","66,449,109","+","Herc1","ENSMUSG00000038664.16","Intron","mmu-miR-124-3p","4.000","0.703","8mer (Perfect match)"
"chr9","66,518,284","66,518,400","-","Usp3","ENSMUSG00000032376.12","3' UTR","mmu-miR-26b-5p","4.000","0.535","7mer m8 (Perfect match)"
"chr9","67,302,522","67,302,624","-","Tln2","ENSMUSG00000052698.15","CDS","mmu-miR-124-3p","4.000","0.644","7mer A1 (1 mismatch)"
"chr9","69,303,460","69,303,523","+","Rora","ENSMUSG00000032238.17","Intron","mmu-miR-466i-5p","4.000","0.703","No seed match"
"chr9","69,379,598","69,379,699","+","Rora","ENSMUSG00000032238.17","3' UTR","mmu-miR-17-5p","4.000","0.525","7mer m8 (Perfect match)"
"chr9","70,442,289","70,442,339","-","Rnf111","ENSMUSG00000032217.13","CDS","mmu-miR-124-3p","4.000","0.822","6mer offset (Perfect match)"
"chr9","70,457,867","70,458,010","-","Rnf111","ENSMUSG00000032217.13","CDS","mmu-let-7a-5p","4.000","0.713","7mer m8 (Perfect match)"
"chr9","70,457,867","70,458,010","-","Rnf111","ENSMUSG00000032217.13","CDS","mmu-let-7g-5p","4.000","0.683","7mer m8 (Perfect match)"
"chr9","71,895,833","71,895,925","-","Tcf12","ENSMUSG00000032228.16","Intron","mmu-miR-124-3p","4.000","0.584","8mer (Perfect match)"
"chr9","72,735,024","72,735,106","+","Nedd4","ENSMUSG00000032216.15","CDS","mmu-miR-8114","4.000","0.545","7mer m8 (Perfect match)"
"chr9","72,749,469","72,749,528","+","Nedd4","ENSMUSG00000032216.15","3' UTR","mmu-miR-379-5p","4.000","0.713","7mer A1 (Perfect match)"
"chr9","72,913,968","72,914,070","+","Prtg","ENSMUSG00000036030.9","3' UTR","mmu-miR-125b-5p","4.000","0.594","8mer (Perfect match)"
"chr9","72,914,167","72,914,184","+","Prtg","ENSMUSG00000036030.9","3' UTR","mmu-miR-328-3p","4.000","0.564","6mer offset (1 mismatch)"
"chr9","75,345,246","75,345,330","+","Gnb5","ENSMUSG00000032192.9","3' UTR","mmu-miR-106b-5p","4.000","0.644","8mer (Perfect match)"
"chr9","75,387,457","75,387,537","-","Mapk6","ENSMUSG00000042688.16","3' UTR","mmu-let-7b-5p","4.000","0.663","7mer A1 (Perfect match)"
"chr9","77,983,206","77,983,263","+","Elovl5","ENSMUSG00000032349.13","3' UTR","mmu-miR-124-3p","4.000","0.624","7mer A1 (Perfect match)"
"chr9","77,984,187","77,984,335","+","Elovl5","ENSMUSG00000032349.13","3' UTR","mmu-miR-19a-3p","4.000","0.733","8mer (Perfect match)"
"chr9","78,479,121","78,479,182","-","Eef1a1","ENSMUSG00000037742.14","CDS","mmu-miR-15a-5p","4.000","0.752","6mer (1 mismatch)"
"chr9","79,770,854","79,770,959","-","Tmem30a","ENSMUSG00000032328.12","3' UTR","mmu-miR-124-3p","4.000","0.634","6mer offset (Perfect match)"
"chr9","80,306,571","80,306,699","+","Myo6","ENSMUSG00000033577.18","Intron","mmu-miR-30c-5p","4.000","0.634","7mer m8 (Perfect match)"
"chr9","83,407,449","83,407,571","-","Lca5","ENSMUSG00000032258.15","Intron","mmu-miR-669o-3p","4.000","0.782","7mer m8 (1 mismatch)"
"chr9","83,939,740","83,939,820","+","Bckdhb","ENSMUSG00000032263.14","Intron","mmu-miR-466f-3p","4.000","0.554","8mer (1 mismatch)"
"chr9","86,527,632","86,527,726","+","Dop1a","ENSMUSG00000034973.16","Intron","mmu-miR-124-3p","4.000","0.554","7mer m8 (Perfect match)"
"chr9","88,371,058","88,371,162","+","Nt5e","ENSMUSG00000032420.8","3' UTR","mmu-miR-124-3p","4.000","0.525","7mer m8 (Perfect match)"
"chr9","89,704,809","89,704,909","-","Tmed3","ENSMUSG00000032353.9","CDS","mmu-miR-16-5p","4.000","0.802","8mer (Perfect match)"
"chr9","90,104,773","90,104,842","-","Morf4l1","ENSMUSG00000062270.14","Intron","mmu-miR-466i-5p","4.000","0.554","No seed match"
"chr9","96,471,475","96,471,540","-","Rnf7","ENSMUSG00000051234.6","3' UTR","mmu-let-7f-5p","4.000","0.653","No seed match"
"chr9","96,471,475","96,471,540","-","Rnf7","ENSMUSG00000051234.6","3' UTR","mmu-let-7i-5p","4.000","0.713","No seed match"
"chr9","96,471,475","96,471,540","-","Rnf7","ENSMUSG00000051234.6","3' UTR","mmu-miR-124-3p","4.000","0.703","No seed match"
"chr9","96,574,690","96,574,775","-","Rasa2","ENSMUSG00000032413.12","Intron","mmu-miR-124-3p","4.000","0.604","8mer (Perfect match)"
"chr9","100,834,452","100,834,541","+","Stag1","ENSMUSG00000037286.15","CDS","mmu-miR-26a-5p","4.000","0.673","8mer (Perfect match)"
"chr9","105,054,543","105,054,609","+","Mrpl3","ENSMUSG00000032563.16","CDS","mmu-miR-124-3p","4.000","0.733","6mer (1 mismatch)"
"chr9","105,415,323","105,415,407","-","Atp2c1","ENSMUSG00000032570.17","Intron","mmu-miR-466i-5p","4.000","0.693","No seed match"
"chr9","106,682,014","106,682,118","-","Tex264","ENSMUSG00000040813.16","CDS","mmu-miR-16-5p","4.000","0.604","7mer m8 (Perfect match)"
"chr9","107,590,365","107,590,423","+","Ifrd2","ENSMUSG00000010048.10","CDS","mmu-miR-124-3p","4.000","0.693","8mer (Perfect match)"
"chr9","108,078,303","108,078,354","-","Rnf123","ENSMUSG00000041528.15","Intron","mmu-miR-466i-5p","4.000","0.554","6mer offset (1 mismatch)"
"chr9","108,508,098","108,508,149","+","Qars","ENSMUSG00000032604.16","CDS","mmu-miR-124-3p","4.000","0.723","7mer A1 (1 mismatch)"
"chr9","108,839,502","108,839,572","+","Celsr3","ENSMUSG00000023473.13","Intron","mmu-miR-466i-5p","4.000","0.752","No seed match"
"chr9","108,851,959","108,852,029","+","Celsr3","ENSMUSG00000023473.13","3' UTR","mmu-miR-30b-5p","4.000","0.663","8mer (Perfect match)"
"chr9","108,852,739","108,852,764","+","Celsr3","ENSMUSG00000023473.13","3' UTR","mmu-miR-96-5p","4.000","0.634","8mer (Perfect match)"
"chr9","108,944,047","108,944,173","+","Uqcrc1","ENSMUSG00000025651.14","CDS","mmu-miR-124-3p","4.000","0.545","7mer A1 (Perfect match)"
"chr9","109,078,078","109,078,181","-","Tma7","ENSMUSG00000091537.2","3' UTR","mmu-let-7d-5p","4.000","0.624","8mer (Perfect match)"
"chr9","110,135,590","110,135,678","+","Smarcc1","ENSMUSG00000032481.17","CDS","mmu-miR-124-3p","4.000","0.604","6mer (Perfect match)"
"chr9","110,149,959","110,150,022","+","Smarcc1","ENSMUSG00000032481.17","CDS","mmu-let-7e-5p","4.000","0.644","No seed match"
"chr9","111,276,081","111,276,231","+","Epm2aip1","ENSMUSG00000046785.8","3' UTR","mmu-miR-183-5p","4.000","0.644","7mer m8 (Perfect match)"
"chr9","115,288,127","115,288,238","-","Stt3b","ENSMUSG00000032437.10","Intron","mmu-miR-124-3p","4.000","0.693","8mer (Perfect match)"
"chr9","118,548,884","118,548,977","+","Golga4","ENSMUSG00000038708.10","Intron","mmu-miR-18a-5p","4.000","0.693","7mer m8 (Perfect match)"
"chr9","118,941,098","118,941,161","+","Ctdspl","ENSMUSG00000047409.13","Intron","mmu-miR-466i-5p","4.000","0.653","No seed match"
"chr9","121,193,021","121,193,112","-","Ulk4","ENSMUSG00000040936.15","Intron","mmu-miR-124-3p","4.000","0.644","8mer (Perfect match)"
"chr9","121,433,005","121,433,142","+","Trak1","ENSMUSG00000032536.12","Intron","mmu-miR-466i-5p","4.000","0.713","No seed match"
"chr9","121,474,283","121,474,339","+","Trak1","ENSMUSG00000032536.12","3' UTR","mmu-miR-466i-5p","4.000","0.505","No seed match"
"chr9","122,850,512","122,850,572","-","Zfp445","ENSMUSG00000047036.8","3' UTR","mmu-miR-16-5p","4.000","0.515","7mer m8 (Perfect match)"
"chrM","605","647","+","mt-Rnr1","ENSMUSG00000064337.1","ncRNA","mmu-miR-15a-5p","4.000","0.535","No seed match"
"chrM","605","647","+","mt-Rnr1","ENSMUSG00000064337.1","ncRNA","mmu-miR-24-3p","4.000","0.663","6mer (1 mismatch)"
"chrM","605","647","+","mt-Rnr1","ENSMUSG00000064337.1","ncRNA","mmu-miR-451a","4.000","0.545","No seed match"
"chrM","655","721","+","mt-Rnr1","ENSMUSG00000064337.1","ncRNA","mmu-miR-19b-3p","4.000","0.653","No seed match"
"chrM","655","721","+","mt-Rnr1","ENSMUSG00000064337.1","ncRNA","mmu-miR-24-3p","4.000","0.535","6mer (1 mismatch)"
"chrM","655","721","+","mt-Rnr1","ENSMUSG00000064337.1","ncRNA","mmu-miR-652-3p","4.000","0.752","6mer (Perfect match)"
"chrM","1,259","1,366","+","mt-Rnr2","ENSMUSG00000064339.1","ncRNA","mmu-let-7g-5p","4.000","0.663","6mer offset (Perfect match)"
"chrM","1,259","1,366","+","mt-Rnr2","ENSMUSG00000064339.1","ncRNA","mmu-miR-16-5p","4.000","0.624","No seed match"
"chrM","1,615","1,732","+","mt-Rnr2","ENSMUSG00000064339.1","ncRNA","mmu-miR-183-5p","4.000","0.723","7mer A1 (1 mismatch)"
"chrM","1,813","1,927","+","mt-Rnr2","ENSMUSG00000064339.1","ncRNA","mmu-let-7i-5p","4.000","0.594","6mer offset (1 mismatch)"
"chrM","1,813","1,927","+","mt-Rnr2","ENSMUSG00000064339.1","ncRNA","mmu-miR-16-5p","4.000","0.673","No seed match"
"chrM","2,951","2,999","+","mt-Nd1","ENSMUSG00000064341.1","CDS","mmu-let-7c-5p","4.000","0.683","6mer offset (1 mismatch)"
"chrM","3,917","3,989","+","mt-Nd2","ENSMUSG00000064345.1","CDS","mmu-let-7c-5p","4.000","0.693","8mer (1 mismatch)"
"chrM","10,993","11,129","+","mt-Nd4","ENSMUSG00000064363.1","CDS","mmu-let-7f-5p","4.000","0.535","No seed match"
"chrM","11,752","11,829","+","mt-Nd5","ENSMUSG00000064367.1","CDS","mmu-miR-124-3p","4.000","0.663","No seed match"
"chrM","12,940","13,008","+","mt-Nd5","ENSMUSG00000064367.1","CDS","mmu-miR-24-3p","4.000","0.505","7mer m8 (Perfect match)"
"chrM","12,940","13,008","+","mt-Nd5","ENSMUSG00000064367.1","CDS","mmu-miR-541-5p","4.000","0.723","7mer A1 (1 mismatch)"
"chrM","14,154","14,243","+","mt-Cytb","ENSMUSG00000064370.1","CDS","mmu-let-7c-5p","4.000","0.663","6mer offset (Perfect match)"
"chrX","7,641,146","7,641,212","+","Syp","ENSMUSG00000031144.15","CDS","mmu-miR-96-5p","4.000","0.762","7mer m8 (Perfect match)"
"chrX","7,649,911","7,650,006","+","Syp","ENSMUSG00000031144.15","Intron","mmu-miR-124-3p","4.000","0.752","6mer offset (Perfect match)"
"chrX","8,070,754","8,070,855","-","Suv39h1","ENSMUSG00000039231.18","CDS","mmu-miR-124-3p","4.000","0.653","6mer (1 mismatch)"
"chrX","8,894,114","8,894,234","+","B630019K06Rik","ENSMUSG00000052364.4","3' UTR","mmu-miR-106b-5p","4.000","0.653","8mer (1 mismatch)"
"chrX","9,654,770","9,654,866","-","Dynlt3","ENSMUSG00000031176.8","3' UTR","mmu-miR-125b-5p","4.000","0.545","7mer m8 (Perfect match)"
"chrX","13,148,038","13,148,127","+","Usp9x","ENSMUSG00000031010.17","CDS","mmu-miR-15a-5p","4.000","0.564","6mer (Perfect match)"
"chrX","13,292,883","13,293,029","+","Ddx3x","ENSMUSG00000000787.12","3' UTR","mmu-miR-29b-3p","4.000","0.832","8mer (Perfect match)"
"chrX","13,293,203","13,293,336","+","Ddx3x","ENSMUSG00000000787.12","3' UTR","mmu-miR-497a-5p","4.000","0.683","8mer (Perfect match)"
"chrX","13,548,261","13,548,417","-","Cask","ENSMUSG00000031012.17","Intron","mmu-miR-26b-5p","4.000","0.673","8mer (Perfect match)"
"chrX","18,254,131","18,254,268","+","Kdm6a","ENSMUSG00000037369.17","CDS","mmu-let-7f-5p","4.000","0.624","8mer (Perfect match)"
"chrX","20,852,082","20,852,153","+","Araf","ENSMUSG00000001127.12","3' UTR","mmu-miR-30b-5p","4.000","0.594","7mer m8 (Perfect match)"
"chrX","20,852,082","20,852,153","+","Araf","ENSMUSG00000001127.12","3' UTR","mmu-miR-30c-5p","4.000","0.574","7mer m8 (Perfect match)"
"chrX","36,602,139","36,602,279","+","Pgrmc1","ENSMUSG00000006373.10","CDS","mmu-let-7f-5p","4.000","0.673","7mer A1 (1 mismatch)"
"chrX","37,099,337","37,099,453","-","Upf3b","ENSMUSG00000036572.16","Intron","mmu-miR-17-5p","4.000","0.723","7mer m8 (Perfect match)"
"chrX","38,456,282","38,456,341","-","Lamp2","ENSMUSG00000016534.15","CDS","mmu-miR-124-3p","4.000","0.782","6mer offset (Perfect match)"
"chrX","38,557,880","38,557,970","-","Cul4b","ENSMUSG00000031095.15","Intron","mmu-miR-124-3p","4.000","0.703","6mer offset (Perfect match)"
"chrX","38,607,899","38,607,968","+","Mcts1","ENSMUSG00000000355.13","Intron","mmu-miR-466i-5p","4.000","0.574","No seed match"
"chrX","41,813,626","41,813,742","-","Thoc2","ENSMUSG00000037475.15","Intron","mmu-miR-124-3p","4.000","0.683","6mer offset (Perfect match)"
"chrX","68,706,183","68,706,313","+","Fmr1","ENSMUSG00000000838.17","Intron","mmu-miR-15a-5p","4.000","0.644","7mer m8 (Perfect match)"
"chrX","70,470,209","70,470,289","-","Tmem185a","ENSMUSG00000073139.9","CDS","mmu-miR-15a-5p","4.000","0.703","7mer m8 (Perfect match)"
"chrX","73,357,496","73,357,625","+","Zfp275","ENSMUSG00000031365.13","3' UTR","mmu-miR-93-5p","4.000","0.594","7mer m8 (Perfect match)"
"chrX","74,257,241","74,257,344","+","Emd","ENSMUSG00000001964.14","CDS","mmu-miR-124-3p","4.000","0.673","6mer (Perfect match)"
"chrX","75,422,014","75,422,116","+","Brcc3","ENSMUSG00000031201.17","Intron","mmu-miR-124-3p","4.000","0.713","7mer A1 (1 mismatch)"
"chrX","83,197,771","83,197,855","+","Dmd","ENSMUSG00000045103.19","Intron","mmu-miR-466i-5p","4.000","0.584","No seed match"
"chrX","93,305,563","93,305,677","-","Pola1","ENSMUSG00000006678.6","CDS","mmu-miR-103-3p","4.000","0.644","7mer A1 (Perfect match)"
"chrX","94,275,108","94,275,165","+","Klhl15","ENSMUSG00000043929.16","3' UTR","mmu-miR-16-5p","4.000","0.614","7mer m8 (Perfect match)"
"chrX","94,536,044","94,536,079","-","Maged1","ENSMUSG00000025151.16","CDS","mmu-miR-16-5p","4.000","0.604","6mer (Perfect match)"
"chrX","101,415,111","101,415,228","-","Zmym3","ENSMUSG00000031310.16","CDS","mmu-miR-92a-3p","4.000","0.614","8mer (1 mismatch)"
"chrX","103,481,365","103,481,414","-","Xist","ENSMUSG00000086503.4","ncRNA","mmu-miR-124-3p","4.000","0.505","6mer offset (Perfect match)"
"chrX","103,586,796","103,586,890","-","Ftx","ENSMUSG00000086370.9","ncRNA","mmu-miR-466i-5p","4.000","0.752","No seed match"
"chrX","103,962,156","103,962,227","-","Rlim","ENSMUSG00000056537.11","3' UTR","mmu-miR-124-3p","4.000","0.762","7mer A1 (1 mismatch)"
"chrX","105,092,850","105,092,957","+","Pbdc1","ENSMUSG00000031226.13","Intron","mmu-miR-124-3p","4.000","0.713","6mer (Perfect match)"
"chrX","105,799,528","105,799,576","-","Atrx","ENSMUSG00000031229.16","3' UTR","mmu-miR-124-3p","4.000","0.515","7mer m8 (1 mismatch)"
"chrX","105,800,146","105,800,198","-","Atrx","ENSMUSG00000031229.16","CDS","mmu-miR-301a-3p","4.000","0.505","8mer (Perfect match)"
"chrX","105,887,714","105,887,824","-","Atrx","ENSMUSG00000031229.16","CDS","mmu-miR-181b-5p","4.000","0.713","7mer A1 (Perfect match)"
"chrX","105,887,714","105,887,824","-","Atrx","ENSMUSG00000031229.16","CDS","mmu-miR-181c-5p","4.000","0.663","7mer A1 (Perfect match)"
"chrX","111,388,456","111,388,507","-","Rps6ka6","ENSMUSG00000025665.16","3' UTR","mmu-miR-181a-5p","4.000","0.733","8mer (Perfect match)"
"chrX","111,409,411","111,409,460","-","Rps6ka6","ENSMUSG00000025665.16","CDS","mmu-miR-15b-5p","4.000","0.574","7mer m8 (Perfect match)"
"chrX","135,803,195","135,803,308","+","Gprasp1","ENSMUSG00000043384.15","3' UTR","mmu-miR-182-5p","4.000","0.703","7mer A1 (Perfect match)"
"chrX","139,822,562","139,822,657","-","Morc4","ENSMUSG00000031434.15","3' UTR","mmu-miR-320-3p","4.000","0.743","6mer (Perfect match)"
"chrX","142,855,433","142,855,586","-","Ammecr1","ENSMUSG00000042225.3","CDS","mmu-miR-24-3p","4.000","0.653","7mer m8 (Perfect match)"
"chrX","145,448,971","145,449,029","-","Amot","ENSMUSG00000041688.16","3' UTR","mmu-miR-181a-5p","4.000","0.604","7mer m8 (Perfect match)"
"chrX","145,450,738","145,450,792","-","Amot","ENSMUSG00000041688.16","CDS","mmu-miR-15a-5p","4.000","0.733","6mer offset (Perfect match)"
"chrX","151,919,717","151,919,779","+","Huwe1","ENSMUSG00000025261.18","CDS","mmu-miR-181a-5p","4.000","0.594","7mer m8 (Perfect match)"
"chrX","152,610,146","152,610,222","-","Shroom2","ENSMUSG00000045180.13","3' UTR","mmu-miR-29a-3p","4.000","0.594","8mer (Perfect match)"
"chrX","157,443,909","157,444,002","-","Sms","ENSMUSG00000071708.11","3' UTR","mmu-miR-16-5p","4.000","0.752","7mer m8 (Perfect match)"
"chrX","164,937,926","164,938,019","-","Mospd2","ENSMUSG00000061778.10","Intron","mmu-miR-124-3p","4.000","0.604","6mer (1 mismatch)"
"chrX","167,207,394","167,207,513","-","Tmsb4x","ENSMUSG00000049775.16","CDS","mmu-miR-148a-3p","4.000","0.644","7mer m8 (Perfect match)"
"chrX","167,207,394","167,207,513","-","Tmsb4x","ENSMUSG00000049775.16","CDS","mmu-miR-19b-3p","4.000","0.762","7mer m8 (1 mismatch)"
"chrX","169,316,589","169,316,678","-","Hccs","ENSMUSG00000031352.10","CDS","mmu-let-7f-5p","4.000","0.505","8mer (Perfect match)"
"chr1","5,143,748","5,143,848","+","Atp6v1h","ENSMUSG00000033793.12","CDS","mmu-miR-15a-5p","3.500","0.624","7mer m8 (Perfect match)"
"chr1","6,248,659","6,248,703","+","Rb1cc1","ENSMUSG00000025907.14","CDS","mmu-miR-431-5p","3.500","0.554","8mer (Perfect match)"
"chr1","7,109,489","7,109,587","+","Pcmtd1","ENSMUSG00000051285.17","Intron","mmu-miR-124-3p","3.500","0.653","7mer m8 (Perfect match)"
"chr1","9,668,943","9,669,027","-","Mybl1","ENSMUSG00000025912.16","3' UTR","mmu-miR-130a-3p","3.500","0.713","8mer (Perfect match)"
"chr1","10,136,366","10,136,431","+","Cspp1","ENSMUSG00000056763.16","3' UTR","mmu-miR-124-3p","3.500","0.663","8mer (1 mismatch)"
"chr1","13,174,381","13,174,433","-","Ncoa2","ENSMUSG00000005886.14","CDS","mmu-miR-19b-3p","3.500","0.564","8mer (Perfect match)"
"chr1","15,490,884","15,490,972","+","Kcnb2","ENSMUSG00000092083.4","Intron","mmu-miR-124-3p","3.500","0.554","No seed match"
"chr1","16,345,192","16,345,284","-","Stau2","ENSMUSG00000025920.19","3' UTR","mmu-miR-30c-5p","3.500","0.673","8mer (Perfect match)"
"chr1","24,197,524","24,197,590","+","Col9a1","ENSMUSG00000026147.16","Intron","mmu-miR-466i-5p","3.500","0.604","No seed match"
"chr1","33,609,208","33,609,294","-","Prim2","ENSMUSG00000026134.11","Intron","mmu-miR-124-3p","3.500","0.663","7mer A1 (1 mismatch)"
"chr1","33,739,836","33,739,907","+","Rab23","ENSMUSG00000004768.14","3' UTR","mmu-miR-92a-3p","3.500","0.594","8mer (Perfect match)"
"chr1","33,797,569","33,797,661","-","Zfp451","ENSMUSG00000042197.13","3' UTR","mmu-miR-17-5p","3.500","0.733","7mer m8 (Perfect match)"
"chr1","33,797,996","33,798,042","-","Zfp451","ENSMUSG00000042197.13","3' UTR","mmu-miR-301a-3p","3.500","0.545","7mer m8 (Perfect match)"
"chr1","34,117,454","34,117,527","+","Dst","ENSMUSG00000026131.20","CDS","mmu-miR-301a-3p","3.500","0.703","6mer (Perfect match)"
"chr1","34,146,945","34,147,052","+","Dst","ENSMUSG00000026131.20","Intron","mmu-miR-124-3p","3.500","0.554","7mer m8 (Perfect match)"
"chr1","34,163,003","34,163,175","+","Dst","ENSMUSG00000026131.20","CDS","mmu-miR-124-3p","3.500","0.644","7mer A1 (1 mismatch)"
"chr1","34,815,572","34,815,624","-","Fam168b","ENSMUSG00000037503.12","3' UTR","mmu-miR-466i-5p","3.500","0.584","No seed match"
"chr1","36,472,610","36,472,727","+","Cnnm4","ENSMUSG00000037408.10","CDS","mmu-miR-30e-5p","3.500","0.584","8mer (Perfect match)"
"chr1","36,549,390","36,549,528","-","Sema4c","ENSMUSG00000026121.13","3' UTR","mmu-let-7b-5p","3.500","0.673","8mer (Perfect match)"
"chr1","36,692,448","36,692,539","+","Cox5b","ENSMUSG00000061518.11","CDS","mmu-let-7g-5p","3.500","0.594","7mer m8 (Perfect match)"
"chr1","38,052,976","38,053,092","+","Eif5b","ENSMUSG00000026083.12","3' UTR","mmu-miR-20a-5p","3.500","0.535","7mer m8 (Perfect match)"
"chr1","39,371,885","39,371,974","-","Tbc1d8","ENSMUSG00000003134.10","3' UTR","mmu-miR-340-5p","3.500","0.614","7mer m8 (Perfect match)"
"chr1","39,403,407","39,403,521","-","Tbc1d8","ENSMUSG00000003134.10","Intron","mmu-miR-466i-5p","3.500","0.584","No seed match"
"chr1","39,453,039","39,453,208","-","Tbc1d8","ENSMUSG00000003134.10","Intron","mmu-miR-467d-3p","3.500","0.624","6mer (Perfect match)"
"chr1","39,905,238","39,905,304","+","Map4k4","ENSMUSG00000026074.15","Intron","mmu-miR-466i-5p","3.500","0.604","No seed match"
"chr1","43,971,604","43,971,710","+","Tpp2","ENSMUSG00000041763.14","CDS","mmu-let-7d-5p","3.500","0.624","7mer m8 (Perfect match)"
"chr1","44,464,011","44,464,068","-","Txn-ps1","ENSMUSG00000101567.1","ncRNA","mmu-miR-103-3p","3.500","0.554","7mer A1 (Perfect match)"
"chr1","51,769,129","51,769,225","-","Myo1b","ENSMUSG00000018417.14","Intron","mmu-miR-466i-5p","3.500","0.554","8mer (Perfect match)"
"chr1","52,172,900","52,172,965","-","Gls","ENSMUSG00000026103.14","Intron","mmu-miR-124-3p","3.500","0.515","7mer m8 (Perfect match)"
"chr1","55,240,451","55,240,512","+","Mars2","ENSMUSG00000046994.9","3' UTR","mmu-miR-124-3p","3.500","0.594","8mer (Perfect match)"
"chr1","55,751,673","55,751,771","+","Plcl1","ENSMUSG00000038349.10","3' UTR","mmu-miR-124-3p","3.500","0.644","6mer (Perfect match)"
"chr1","58,756,095","58,756,175","+","Cflar","ENSMUSG00000026031.15","3' UTR","mmu-miR-124-3p","3.500","0.564","6mer offset (Perfect match)"
"chr1","59,815,291","59,815,388","+","Bmpr2","ENSMUSG00000067336.6","CDS","mmu-miR-15b-5p","3.500","0.703","7mer m8 (Perfect match)"
"chr1","60,449,861","60,449,999","+","Abi2","ENSMUSG00000026782.15","Intron","mmu-miR-26b-5p","3.500","0.673","7mer A1 (1 mismatch)"
"chr1","62,795,172","62,795,231","+","Nrp2","ENSMUSG00000025969.15","Intron","mmu-miR-466i-5p","3.500","0.743","No seed match"
"chr1","62,796,024","62,796,110","+","Nrp2","ENSMUSG00000025969.15","3' UTR","mmu-miR-93-5p","3.500","0.525","7mer m8 (Perfect match)"
```
