## Supplemental Data 2 for "An imbalance between proliferation and differentiation underlies the development of microRNA-defective pineoblastoma" (part 3 of 3)

```
"chr1","64,032,044","64,032,139","-","Klf7","ENSMUSG00000025959.13","3' UTR","mmu-miR-15b-5p","3.500","0.634","7mer m8 (Perfect match)"
"chr1","66,419,924","66,420,004","+","Map2","ENSMUSG00000015222.18","Intron","mmu-miR-19b-3p","3.500","0.614","8mer (Perfect match)"
"chr1","66,431,066","66,431,156","+","Map2","ENSMUSG00000015222.18","Intron","mmu-miR-124-3p","3.500","0.574","7mer m8 (Perfect match)"
"chr1","74,505,449","74,505,541","-","Usp37","ENSMUSG00000033364.13","Intron","mmu-miR-124-3p","3.500","0.683","7mer A1 (Perfect match)"
"chr1","74,696,742","74,696,804","+","Ttll4","ENSMUSG00000033257.14","CDS","mmu-miR-29a-3p","3.500","0.594","8mer (Perfect match)"
"chr1","75,187,682","75,187,761","-","Atg9a","ENSMUSG00000033124.16","CDS","mmu-miR-15b-5p","3.500","0.604","8mer (Perfect match)"
"chr1","78,102,768","78,102,859","-","Pax3","ENSMUSG00000004872.15","CDS","mmu-miR-124-3p","3.500","0.683","7mer m8 (Perfect match)"
"chr1","78,417,360","78,417,447","+","Sgpp2","ENSMUSG00000032908.9","CDS","mmu-miR-19b-3p","3.500","0.554","7mer A1 (Perfect match)"
"chr1","78,705,239","78,705,304","+","Acsl3","ENSMUSG00000032883.15","CDS","mmu-miR-96-5p","3.500","0.574","8mer (Perfect match)"
"chr1","79,777,918","79,778,005","+","Mrpl44","ENSMUSG00000026248.9","CDS","mmu-miR-16-5p","3.500","0.703","7mer A1 (Perfect match)"
"chr1","82,237,365","82,237,441","-","Irs1","ENSMUSG00000055980.2","3' UTR","mmu-miR-30c-5p","3.500","0.624","No seed match"
"chr1","82,237,441","82,237,502","-","Irs1","ENSMUSG00000055980.2","3' UTR","mmu-miR-124-3p","3.500","0.535","6mer (1 mismatch)"
"chr1","82,237,502","82,237,568","-","Irs1","ENSMUSG00000055980.2","3' UTR","mmu-let-7g-5p","3.500","0.624","7mer m8 (1 mismatch)"
"chr1","82,237,568","82,237,603","-","Irs1","ENSMUSG00000055980.2","3' UTR","mmu-let-7b-5p","3.500","0.604","7mer A1 (1 mismatch)"
"chr1","82,278,999","82,279,040","-","Irs1","ENSMUSG00000055980.2","Intron","mmu-miR-466i-5p","3.500","0.653","No seed match"
"chr1","82,443,751","82,443,801","+","Rhbdd1","ENSMUSG00000026142.15","3' UTR","mmu-miR-124-3p","3.500","0.545","7mer m8 (Perfect match)"
"chr1","82,895,055","82,895,164","+","Agfg1","ENSMUSG00000026159.13","CDS","mmu-miR-124-3p","3.500","0.594","7mer A1 (1 mismatch)"
"chr1","84,105,375","84,105,479","-","Pid1","ENSMUSG00000045658.16","Intron","mmu-miR-124-3p","3.500","0.525","8mer (Perfect match)"
"chr1","86,352,029","86,352,057","-","mmu-mir-3535","MI0026036","miRNA","mmu-miR-3535","3.500","0.683","No seed match"
"chr1","87,888,517","87,888,582","+","Dgkd","ENSMUSG00000070738.10","Intron","mmu-miR-466i-5p","3.500","0.525","No seed match"
"chr1","88,265,466","88,265,497","-","Hjurp","ENSMUSG00000044783.16","CDS","mmu-miR-16-5p","3.500","0.723","No seed match"
"chr1","89,455,171","89,455,273","+","Agap1","ENSMUSG00000055013.16","5' UTR","mmu-miR-24-3p","3.500","0.584","7mer m8 (Perfect match)"
"chr1","91,930,506","91,930,585","-","Hdac4","ENSMUSG00000026313.16","3' UTR","mmu-miR-124-3p","3.500","0.644","6mer (1 mismatch)"
"chr1","93,508,258","93,508,380","+","Septin2","ENSMUSG00000116048.1||ENSMUSG00000026276.20","3' UTR","mmu-miR-497a-5p","3.500","0.624","7mer m8 (Perfect match)"
"chr1","94,468,992","94,469,103","-","Gm7895","ENSMUSG00000100347.1","ncRNA","mmu-miR-30c-5p","3.500","0.683","8mer (Perfect match)"
"chr1","105,735,920","105,735,972","+","Relch","ENSMUSG00000026319.13","CDS","mmu-miR-16-5p","3.500","0.525","8mer (Perfect match)"
"chr1","106,031,287","106,031,397","+","Zcchc2","ENSMUSG00000038866.15","3' UTR","mmu-miR-127-3p","3.500","0.554","6mer (Perfect match)"
"chr1","118,428,043","118,428,140","+","Clasp1","ENSMUSG00000064302.13","Intron","mmu-miR-92a-3p","3.500","0.644","8mer (Perfect match)"
"chr1","118,970,358","118,970,428","-","Gli2","ENSMUSG00000048402.14","Intron","mmu-miR-466i-5p","3.500","0.624","No seed match"
"chr1","119,573,409","119,573,485","-","Epb41l5","ENSMUSG00000026383.14","Intron","mmu-miR-466i-5p","3.500","0.604","6mer offset (1 mismatch)"
"chr1","119,621,909","119,621,968","-","Epb41l5","ENSMUSG00000026383.14","CDS","mmu-miR-124-3p","3.500","0.554","6mer (1 mismatch)"
"chr1","119,659,696","119,659,763","-","Ptpn4","ENSMUSG00000026384.13","3' UTR","mmu-miR-106a-5p","3.500","0.574","6mer offset (1 mismatch)"
"chr1","127,598,222","127,598,433","-","Tmem163","ENSMUSG00000026347.13","Intron","mmu-miR-124-3p","3.500","0.663","7mer m8 (Perfect match)"
"chr1","127,796,410","127,796,520","+","Ccnt2","ENSMUSG00000026349.14","Intron","mmu-miR-466i-5p","3.500","0.545","No seed match"
"chr1","127,802,405","127,802,459","+","Ccnt2","ENSMUSG00000026349.14","CDS","mmu-miR-124-3p","3.500","0.713","No seed match"
"chr1","127,803,627","127,803,720","+","Ccnt2","ENSMUSG00000026349.14","3' UTR","mmu-miR-15b-5p","3.500","0.604","7mer m8 (Perfect match)"
"chr1","128,351,454","128,351,533","-","Mcm6","ENSMUSG00000026355.11","CDS","mmu-miR-124-3p","3.500","0.505","7mer m8 (1 mismatch)"
"chr1","130,691,406","130,691,502","-","Pfkfb2","ENSMUSG00000026409.14","Intron","mmu-miR-124-3p","3.500","0.594","8mer (Perfect match)"
"chr1","130,723,871","130,723,930","+","Yod1","ENSMUSG00000046404.5","3' UTR","mmu-miR-183-5p","3.500","0.663","7mer m8 (Perfect match)"
"chr1","131,846,962","131,847,005","+","Slc41a1","ENSMUSG00000013275.9","3' UTR","mmu-miR-124-3p","3.500","0.505","6mer offset (Perfect match)"
"chr1","132,025,382","132,025,456","+","Elk4","ENSMUSG00000026436.15","3' UTR","mmu-miR-20a-5p","3.500","0.703","7mer m8 (Perfect match)"
"chr1","132,465,992","132,466,093","+","Dstyk","ENSMUSG00000042046.15","3' UTR","mmu-miR-20a-5p","3.500","0.574","7mer A1 (Perfect match)"
"chr1","132,988,057","132,988,078","-","Mdm4","ENSMUSG00000054387.13","3' UTR","mmu-miR-30c-5p","3.500","0.604","No seed match"
"chr1","132,988,078","132,988,156","-","Mdm4","ENSMUSG00000054387.13","3' UTR","mmu-miR-124-3p","3.500","0.624","7mer A1 (1 mismatch)"
"chr1","133,703,363","133,703,477","-","Atp2b4","ENSMUSG00000026463.17","3' UTR","mmu-miR-17-5p","3.500","0.614","6mer (Perfect match)"
"chr1","134,075,720","134,075,802","-","Btg2","ENSMUSG00000020423.6","3' UTR","mmu-miR-29a-3p","3.500","0.644","7mer A1 (Perfect match)"
"chr1","134,077,282","134,077,352","-","Btg2","ENSMUSG00000020423.6","3' UTR","mmu-let-7f-5p","3.500","0.574","7mer A1 (Perfect match)"
"chr1","134,077,282","134,077,352","-","Btg2","ENSMUSG00000020423.6","3' UTR","mmu-miR-124-3p","3.500","0.564","6mer (1 mismatch)"
"chr1","134,301,246","134,301,351","-","Ppfia4","ENSMUSG00000026458.13","Intron","mmu-miR-124-3p","3.500","0.673","6mer offset (Perfect match)"
"chr1","134,313,771","134,313,841","-","Ppfia4","ENSMUSG00000026458.13","Intron","mmu-miR-466i-5p","3.500","0.594","No seed match"
"chr1","134,316,128","134,316,324","-","Ppfia4","ENSMUSG00000026458.13","Intron","mmu-miR-466i-5p","3.500","0.505","No seed match"
"chr1","134,787,778","134,787,858","-","Ppp1r12b","ENSMUSG00000073557.12","Intron","mmu-miR-466i-5p","3.500","0.644","No seed match"
"chr1","134,799,652","134,799,862","-","Ppp1r12b","ENSMUSG00000073557.12","Intron","mmu-miR-214-3p","3.500","0.624","7mer m8 (Perfect match)"
"chr1","136,027,408","136,027,523","+","Tmem9","ENSMUSG00000026411.17","CDS","mmu-miR-124-3p","3.500","0.693","6mer (1 mismatch)"
"chr1","136,341,819","136,341,954","-","Camsap2","ENSMUSG00000041570.14","Intron","mmu-miR-466i-5p","3.500","0.525","6mer (1 mismatch)"
"chr1","137,966,464","137,966,513","+","mmu-mir-181a-1","MI0000697","miRNA","mmu-miR-181a-1-3p","3.500","0.713","6mer offset (1 mismatch)"
"chr1","139,171,023","139,171,119","+","Dennd1b","ENSMUSG00000056268.15","3' UTR","mmu-miR-124-3p","3.500","0.663","6mer (1 mismatch)"
"chr1","151,363,712","151,363,762","+","Ivns1abp","ENSMUSG00000023150.14","3' UTR","mmu-miR-19b-3p","3.500","0.554","7mer m8 (1 mismatch)"
"chr1","151,471,134","151,471,241","-","Rnf2","ENSMUSG00000026484.13","3' UTR","mmu-miR-30e-5p","3.500","0.683","8mer (Perfect match)"
"chr1","153,463,440","153,463,527","-","Dhx9","ENSMUSG00000042699.11","Intron","mmu-miR-484","3.500","0.644","7mer m8 (Perfect match)"
"chr1","153,904,569","153,904,666","+","Glul","ENSMUSG00000026473.16","CDS","mmu-let-7d-5p","3.500","0.574","6mer (Perfect match)"
"chr1","155,280,173","155,280,249","-","Xpr1","ENSMUSG00000026469.14","3' UTR","mmu-miR-16-5p","3.500","0.604","7mer m8 (Perfect match)"
"chr1","155,847,126","155,847,165","-","Cep350","ENSMUSG00000033671.18","3' UTR","mmu-miR-124-3p","3.500","0.594","7mer A1 (Perfect match)"
"chr1","156,862,410","156,862,506","-","Ralgps2","ENSMUSG00000026594.14","Intron","mmu-miR-124-3p","3.500","0.584","6mer offset (Perfect match)"
"chr1","160,930,107","160,930,204","+","Rc3h1","ENSMUSG00000040423.11","CDS","mmu-miR-301a-3p","3.500","0.693","7mer m8 (Perfect match)"
"chr1","161,088,430","161,088,546","-","Klhl20","ENSMUSG00000026705.16","3' UTR","mmu-miR-30c-5p","3.500","0.574","8mer (Perfect match)"
"chr1","162,716,375","162,716,454","-","Prrc2c","ENSMUSG00000040225.15","Intron","mmu-let-7c-5p","3.500","0.584","7mer A1 (Perfect match)"
"chr1","165,866,055","165,866,088","-","Pou2f1","ENSMUSG00000026565.18","3' UTR","mmu-miR-449a-5p","3.500","0.713","7mer m8 (Perfect match)"
"chr1","165,896,436","165,896,483","-","Pou2f1","ENSMUSG00000026565.18","CDS","mmu-miR-124-3p","3.500","0.653","7mer A1 (1 mismatch)"
"chr1","167,005,009","167,005,155","+","Fam78b","ENSMUSG00000060568.14","Intron","mmu-miR-342-3p","3.500","0.564","8mer (Perfect match)"
"chr1","168,224,609","168,224,722","-","Pbx1","ENSMUSG00000052534.15","Intron","mmu-let-7d-5p","3.500","0.554","7mer m8 (Perfect match)"
"chr1","168,261,948","168,262,011","-","Pbx1","ENSMUSG00000052534.15","Intron","mmu-miR-466i-5p","3.500","0.584","No seed match"
"chr1","169,693,517","169,693,612","+","Rgs5","ENSMUSG00000026678.10","3' UTR","mmu-let-7c-5p","3.500","0.574","6mer (1 mismatch)"
"chr1","170,195,248","170,195,410","-","Uhmk1","ENSMUSG00000026667.14","3' UTR","mmu-miR-16-5p","3.500","0.535","7mer m8 (Perfect match)"
"chr1","170,211,032","170,211,099","-","Uhmk1","ENSMUSG00000026667.14","CDS","mmu-miR-21a-5p","3.500","0.614","6mer (1 mismatch)"
"chr1","171,136,023","171,136,155","-","Sdhc","ENSMUSG00000058076.12","CDS","mmu-miR-195a-5p","3.500","0.515","7mer m8 (Perfect match)"
"chr1","171,503,044","171,503,060","-","B930036N10Rik|Gm24871","ENSMUSG00000094668.1||ENSMUSG00000091993.2","ncRNA","mmu-miR-142a-3p","3.500","0.574","No seed match"
"chr1","171,711,088","171,711,131","+","Tma7-ps","ENSMUSG00000059058.7","ncRNA","mmu-miR-92a-3p","3.500","0.644","compensatory region (Perfect match)"
"chr1","172,002,005","172,002,065","-","Vangl2","ENSMUSG00000026556.15","3' UTR","mmu-miR-466i-5p","3.500","0.505","No seed match"
"chr1","172,194,721","172,194,839","+","Dcaf8","ENSMUSG00000026554.15","3' UTR","mmu-miR-106b-5p","3.500","0.614","7mer m8 (Perfect match)"
"chr1","172,194,721","172,194,839","+","Dcaf8","ENSMUSG00000026554.15","3' UTR","mmu-miR-20a-5p","3.500","0.574","7mer m8 (Perfect match)"
"chr1","172,197,066","172,197,126","-","Pea15a","ENSMUSG00000013698.12","3' UTR","mmu-miR-124-3p","3.500","0.634","7mer A1 (Perfect match)"
"chr1","172,312,536","172,312,594","+","Igsf8","ENSMUSG00000038034.15","CDS","mmu-miR-16-5p","3.500","0.673","8mer (Perfect match)"
"chr1","172,313,457","172,313,506","+","Igsf8","ENSMUSG00000038034.15","Intron","mmu-miR-466i-5p","3.500","0.614","No seed match"
"chr1","173,334,342","173,334,454","-","Cadm3","ENSMUSG00000005338.13","3' UTR","mmu-let-7d-5p","3.500","0.752","7mer m8 (Perfect match)"
"chr1","173,335,818","173,335,989","-","Cadm3","ENSMUSG00000005338.13","3' UTR","mmu-miR-329-3p","3.500","0.554","7mer A1 (Perfect match)"
"chr1","175,614,814","175,614,893","-","Fh1","ENSMUSG00000026526.14","CDS","mmu-miR-181d-5p","3.500","0.772","8mer (Perfect match)"
"chr1","175,684,758","175,684,823","-","Chml","ENSMUSG00000078185.3","3' UTR","mmu-miR-181d-5p","3.500","0.594","8mer (Perfect match)"
"chr1","177,232,332","177,232,412","-","Akt3","ENSMUSG00000019699.16","Intron","mmu-miR-466i-5p","3.500","0.554","No seed match"
"chr1","177,448,779","177,448,877","+","Zbtb18","ENSMUSG00000063659.11","3' UTR","mmu-miR-19b-3p","3.500","0.505","7mer m8 (Perfect match)"
"chr1","177,448,779","177,448,877","+","Zbtb18","ENSMUSG00000063659.11","3' UTR","mmu-miR-301a-3p","3.500","0.743","7mer m8 (Perfect match)"
"chr1","177,448,779","177,448,877","+","Zbtb18","ENSMUSG00000063659.11","3' UTR","mmu-miR-93-5p","3.500","0.604","8mer (Perfect match)"
"chr1","177,450,565","177,450,602","+","Zbtb18","ENSMUSG00000063659.11","3' UTR","mmu-miR-219a-5p","3.500","0.594","6mer (1 mismatch)"
"chr1","178,325,770","178,325,859","-","Hnrnpu","ENSMUSG00000039630.10","3' UTR","mmu-miR-30c-5p","3.500","0.673","6mer (Perfect match)"
"chr1","179,607,020","179,607,178","+","Cnst","ENSMUSG00000038949.8","Intron","mmu-miR-466i-5p","3.500","0.564","No seed match"
"chr1","180,585,841","180,585,882","+","Parp1","ENSMUSG00000026496.11","CDS","mmu-let-7g-5p","3.500","0.535","8mer (Perfect match)"
"chr1","180,667,321","180,667,372","+","Lin9","ENSMUSG00000058729.13","CDS","mmu-miR-124-3p","3.500","0.713","compensatory region (Perfect match)"
"chr1","181,175,765","181,175,820","-","Wdr26","ENSMUSG00000038733.14","3' UTR","mmu-miR-124-3p","3.500","0.634","No seed match"
"chr1","181,921,873","181,922,047","-","Enah","ENSMUSG00000022995.16","CDS","mmu-let-7c-5p","3.500","0.614","8mer (Perfect match)"
"chr1","182,279,117","182,279,188","-","Degs1","ENSMUSG00000038633.5","CDS","mmu-miR-124-3p","3.500","0.525","No seed match"
"chr1","184,896,944","184,897,044","-","Mark1","ENSMUSG00000026620.11","3' UTR","mmu-miR-101a-3p","3.500","0.663","8mer (Perfect match)"
"chr1","184,898,535","184,898,594","-","Mark1","ENSMUSG00000026620.11","CDS","mmu-miR-124-3p","3.500","0.683","6mer (Perfect match)"
"chr1","188,019,012","188,019,128","+","Esrrg","ENSMUSG00000026610.13","Intron","mmu-miR-140-3p","3.500","0.584","7mer m8 (Perfect match)"
"chr1","188,210,720","188,210,826","+","Esrrg","ENSMUSG00000026610.13","Intron","mmu-miR-467d-3p","3.500","0.614","7mer A1 (Perfect match)"
"chr1","188,411,274","188,411,373","+","Ush2a","ENSMUSG00000026609.15","Intron","mmu-miR-124-3p","3.500","0.574","8mer (Perfect match)"
"chr1","188,540,451","188,540,554","+","Ush2a","ENSMUSG00000026609.15","Intron","mmu-let-7b-5p","3.500","0.525","7mer m8 (Perfect match)"
"chr1","188,549,549","188,549,665","+","Ush2a","ENSMUSG00000026609.15","Intron","mmu-miR-96-5p","3.500","0.733","8mer (Perfect match)"
"chr1","188,582,466","188,582,561","+","Ush2a","ENSMUSG00000026609.15","Intron","mmu-miR-124-3p","3.500","0.525","8mer (1 mismatch)"
"chr1","188,733,847","188,733,943","+","Ush2a","ENSMUSG00000026609.15","Intron","mmu-let-7c-5p","3.500","0.604","7mer m8 (Perfect match)"
"chr1","189,642,212","189,642,309","-","Cenpf","ENSMUSG00000026605.14","3' UTR","mmu-miR-337-3p","3.500","0.505","8mer (Perfect match)"
"chr1","189,754,418","189,754,522","+","Ptpn14","ENSMUSG00000026604.17","Intron","mmu-miR-124-3p","3.500","0.624","8mer (Perfect match)"
"chr1","191,538,341","191,538,399","-","Dtl","ENSMUSG00000037474.13","3' UTR","mmu-miR-17-5p","3.500","0.594","8mer (Perfect match)"
"chr1","191,779,200","191,779,261","+","Lpgat1","ENSMUSG00000026623.16","3' UTR","mmu-miR-20a-5p","3.500","0.574","7mer m8 (Perfect match)"
"chr1","191,783,872","191,783,959","+","Lpgat1","ENSMUSG00000026623.16","3' UTR","mmu-miR-16-5p","3.500","0.663","6mer (Perfect match)"
"chr1","191,909,887","191,909,959","+","Slc30a1","ENSMUSG00000037434.7","3' UTR","mmu-miR-15b-3p","3.500","0.634","6mer (Perfect match)"
"chr1","194,807,301","194,807,394","+","Plxna2","ENSMUSG00000026640.12","Intron","mmu-let-7b-5p","3.500","0.624","8mer (Perfect match)"
"chr1","194,813,218","194,813,303","+","Plxna2","ENSMUSG00000026640.12","3' UTR","mmu-miR-30d-5p","3.500","0.614","8mer (Perfect match)"
"chr10","7,702,272","7,702,332","+","Lats1","ENSMUSG00000040021.13","CDS","mmu-miR-16-5p","3.500","0.653","7mer m8 (Perfect match)"
"chr10","7,919,575","7,919,644","-","Tab2","ENSMUSG00000015755.16","CDS","mmu-miR-30d-5p","3.500","0.545","8mer (Perfect match)"
"chr10","9,759,258","9,759,354","-","Stxbp5","ENSMUSG00000019790.17","3' UTR","mmu-miR-30a-5p","3.500","0.594","8mer (Perfect match)"
"chr10","9,812,265","9,812,354","-","Stxbp5","ENSMUSG00000019790.17","CDS","mmu-miR-20a-5p","3.500","0.505","8mer (Perfect match)"
"chr10","11,291,048","11,291,132","+","Fbxo30","ENSMUSG00000047648.13","CDS","mmu-miR-30b-5p","3.500","0.663","7mer m8 (Perfect match)"
"chr10","22,705,587","22,705,687","-","Tbpl1","ENSMUSG00000071359.13","3' UTR","mmu-miR-30b-5p","3.500","0.653","7mer A1 (Perfect match)"
"chr10","24,188,481","24,188,587","+","Stx7","ENSMUSG00000019998.6","3' UTR","mmu-miR-652-3p","3.500","0.673","7mer m8 (Perfect match)"
"chr10","24,886,866","24,887,001","+","Med23","ENSMUSG00000019984.16","Intron","mmu-miR-103-3p","3.500","0.614","6mer offset (Perfect match)"
"chr10","31,494,419","31,494,558","-","Rnf217","ENSMUSG00000063760.9","3' UTR","mmu-miR-124-3p","3.500","0.673","8mer (Perfect match)"
"chr10","31,505,795","31,505,879","-","Rnf217","ENSMUSG00000063760.9","CDS","mmu-let-7b-5p","3.500","0.554","7mer m8 (Perfect match)"
"chr10","39,890,936","39,891,026","-","Mfsd4b4","ENSMUSG00000096687.8","3' UTR","mmu-miR-92a-3p","3.500","0.554","7mer m8 (Perfect match)"
"chr10","41,288,642","41,288,739","-","Fig4","ENSMUSG00000038417.4","Intron","mmu-miR-124-3p","3.500","0.554","7mer m8 (Perfect match)"
"chr10","42,186,039","42,186,156","-","Foxo3","ENSMUSG00000048756.11","3' UTR","mmu-let-7g-5p","3.500","0.564","8mer (1 mismatch)"
"chr10","42,236,234","42,236,385","-","Foxo3","ENSMUSG00000048756.11","Intron","mmu-miR-669o-3p","3.500","0.584","6mer (1 mismatch)"
"chr10","42,702,293","42,702,366","+","Ostm1","ENSMUSG00000038280.12","3' UTR","mmu-miR-96-5p","3.500","0.554","8mer (Perfect match)"
"chr10","50,658,922","50,659,022","+","Ascc3","ENSMUSG00000038774.9","CDS","mmu-let-7c-5p","3.500","0.663","7mer m8 (Perfect match)"
"chr10","52,320,188","52,320,261","+","Dcbld1","ENSMUSG00000019891.15","3' UTR","mmu-miR-92a-3p","3.500","0.604","7mer m8 (Perfect match)"
"chr10","52,342,610","52,342,717","-","Gm6627","ENSMUSG00000112550.1","ncRNA","mmu-let-7d-5p","3.500","0.653","6mer (1 mismatch)"
"chr10","53,537,229","53,537,346","-","Mcm9","ENSMUSG00000058298.10","CDS","mmu-miR-124-3p","3.500","0.594","7mer m8 (Perfect match)"
"chr10","57,516,615","57,516,706","-","Serinc1","ENSMUSG00000019877.10","3' UTR","mmu-miR-106b-5p","3.500","0.604","7mer A1 (Perfect match)"
"chr10","57,516,615","57,516,706","-","Serinc1","ENSMUSG00000019877.10","3' UTR","mmu-miR-20a-5p","3.500","0.634","7mer A1 (Perfect match)"
"chr10","58,423,117","58,423,180","+","Lims1","ENSMUSG00000019920.18","3' UTR","mmu-miR-16-5p","3.500","0.663","8mer (Perfect match)"
"chr10","60,132,986","60,133,073","+","Spock2","ENSMUSG00000058297.16","3' UTR","mmu-miR-466i-5p","3.500","0.624","No seed match"
"chr10","60,134,341","60,134,412","+","Spock2","ENSMUSG00000058297.16","3' UTR","mmu-miR-124-3p","3.500","0.634","7mer m8 (Perfect match)"
"chr10","62,558,759","62,558,850","-","Kifbp","ENSMUSG00000036955.16","3' UTR","mmu-miR-124-3p","3.500","0.614","6mer (Perfect match)"
"chr10","62,645,561","62,645,681","-","Ddx50","ENSMUSG00000020076.7","Intron","mmu-miR-466i-5p","3.500","0.554","6mer (1 mismatch)"
"chr10","62,961,624","62,961,722","+","Dna2","ENSMUSG00000036875.15","CDS","mmu-miR-125b-5p","3.500","0.515","7mer A1 (Perfect match)"
"chr10","67,220,427","67,220,503","+","Jmjd1c","ENSMUSG00000037876.17","CDS","mmu-miR-18a-5p","3.500","0.535","7mer A1 (1 mismatch)"
"chr10","67,225,812","67,225,920","+","Jmjd1c","ENSMUSG00000037876.17","CDS","mmu-let-7g-5p","3.500","0.604","7mer A1 (Perfect match)"
"chr10","67,255,595","67,255,687","+","Jmjd1c","ENSMUSG00000037876.17","3' UTR","mmu-miR-124-3p","3.500","0.574","6mer offset (1 mismatch)"
"chr10","69,338,349","69,338,500","-","Cdk1","ENSMUSG00000019942.13","CDS","mmu-miR-30b-5p","3.500","0.535","7mer m8 (Perfect match)"
"chr10","69,346,105","69,346,229","-","Cdk1","ENSMUSG00000019942.13","CDS","mmu-miR-17-3p","3.500","0.604","6mer offset (Perfect match)"
"chr10","71,381,719","71,381,827","+","Ipmk","ENSMUSG00000060733.13","CDS","mmu-miR-30e-5p","3.500","0.653","7mer m8 (Perfect match)"
"chr10","76,039,534","76,039,638","+","Zfp280b","ENSMUSG00000049764.8","CDS","mmu-miR-183-5p","3.500","0.604","7mer m8 (Perfect match)"
"chr10","76,042,624","76,042,703","+","Zfp280b","ENSMUSG00000049764.8","3' UTR","mmu-miR-30d-5p","3.500","0.644","8mer (Perfect match)"
"chr10","76,725,822","76,725,944","-","Col6a1","ENSMUSG00000001119.7","CDS","mmu-miR-125b-5p","3.500","0.624","6mer (1 mismatch)"
"chr10","76,762,169","76,762,315","-","Pcbp3","ENSMUSG00000001120.15","3' UTR","mmu-miR-101a-3p","3.500","0.604","7mer A1 (1 mismatch)"
"chr10","76,776,184","76,776,328","-","Pcbp3","ENSMUSG00000001120.15","Intron","mmu-let-7c-5p","3.500","0.604","8mer (Perfect match)"
"chr10","76,800,844","76,800,906","-","Pcbp3","ENSMUSG00000001120.15","CDS","mmu-miR-18a-5p","3.500","0.604","8mer (Perfect match)"
"chr10","76,805,803","76,805,891","-","Pcbp3","ENSMUSG00000001120.15","Intron","mmu-miR-182-5p","3.500","0.673","7mer A1 (Perfect match)"
"chr10","76,874,669","76,874,737","-","Pcbp3","ENSMUSG00000001120.15","Intron","mmu-miR-466i-5p","3.500","0.644","6mer (1 mismatch)"
"chr10","76,955,992","76,956,084","-","Pcbp3","ENSMUSG00000001120.15","Intron","mmu-miR-124-3p","3.500","0.673","7mer m8 (Perfect match)"
"chr10","77,597,397","77,597,434","+","Pttg1ip","ENSMUSG00000009291.13","3' UTR","mmu-miR-30c-5p","3.500","0.663","7mer m8 (Perfect match)"
"chr10","77,598,578","77,598,621","+","Pttg1ip","ENSMUSG00000009291.13","3' UTR","mmu-miR-124-3p","3.500","0.693","No seed match"
"chr10","79,782,138","79,782,229","+","Fstl3","ENSMUSG00000020325.10","3' UTR","mmu-miR-124-3p","3.500","0.683","7mer m8 (Perfect match)"
"chr10","79,863,767","79,863,857","+","Ptbp1","ENSMUSG00000006498.16","3' UTR","mmu-miR-19a-3p","3.500","0.624","7mer m8 (1 mismatch)"
"chr10","80,357,418","80,357,610","+","Plk5","ENSMUSG00000035486.14","Intron","mmu-miR-466i-5p","3.500","0.634","No seed match"
"chr10","80,394,598","80,394,659","-","Mbd3","ENSMUSG00000035478.14","CDS","mmu-miR-124-3p","3.500","0.604","7mer m8 (Perfect match)"
"chr10","80,783,873","80,783,969","+","Dot1l","ENSMUSG00000061589.14","CDS","mmu-let-7b-5p","3.500","0.584","7mer m8 (Perfect match)"
"chr10","80,795,253","80,795,347","+","Dot1l","ENSMUSG00000061589.14","3' UTR","mmu-miR-320-3p","3.500","0.614","7mer m8 (Perfect match)"
"chr10","81,149,453","81,149,518","+","Zbtb7a","ENSMUSG00000035011.15","3' UTR","mmu-miR-30b-5p","3.500","0.535","8mer (Perfect match)"
"chr10","81,149,453","81,149,518","+","Zbtb7a","ENSMUSG00000035011.15","3' UTR","mmu-miR-30c-5p","3.500","0.604","8mer (Perfect match)"
"chr10","81,150,833","81,150,891","+","Zbtb7a","ENSMUSG00000035011.15","3' UTR","mmu-miR-466i-5p","3.500","0.723","No seed match"
"chr10","81,151,328","81,151,382","+","Zbtb7a","ENSMUSG00000035011.15","3' UTR","mmu-miR-181a-5p","3.500","0.614","8mer (Perfect match)"
"chr10","81,179,907","81,179,993","+","Eef2","ENSMUSG00000034994.10","CDS","mmu-miR-124-3p","3.500","0.515","6mer (Perfect match)"
"chr10","81,190,267","81,190,304","+","Dapk3","ENSMUSG00000034974.13","CDS","mmu-miR-17-5p","3.500","0.574","6mer (Perfect match)"
"chr10","81,399,284","81,399,309","-","Nfic","ENSMUSG00000055053.18","3' UTR","mmu-miR-29a-3p","3.500","0.683","7mer m8 (Perfect match)"
"chr10","85,011,607","85,011,680","+","Ric8b","ENSMUSG00000035620.15","Intron","mmu-miR-466i-5p","3.500","0.554","No seed match"
"chr10","85,114,641","85,114,671","+","Tmem263","ENSMUSG00000060935.6","CDS","mmu-miR-124-3p","3.500","0.683","7mer m8 (1 mismatch)"
"chr10","85,115,258","85,115,290","+","Tmem263","ENSMUSG00000060935.6","3' UTR","mmu-miR-124-3p","3.500","0.574","7mer A1 (Perfect match)"
"chr10","85,451,548","85,451,686","+","Btbd11","ENSMUSG00000020042.15","Intron","mmu-let-7d-5p","3.500","0.683","8mer (Perfect match)"
"chr10","89,654,140","89,654,226","-","Scyl2","ENSMUSG00000069539.11","CDS","mmu-miR-16-5p","3.500","0.614","8mer (Perfect match)"
"chr10","93,874,703","93,874,812","-","Metap2","ENSMUSG00000036112.15","Intron","mmu-miR-124-3p","3.500","0.594","8mer (Perfect match)"
"chr10","96,042,552","96,042,604","+","Eea1","ENSMUSG00000036499.9","3' UTR","mmu-miR-19b-3p","3.500","0.594","7mer A1 (Perfect match)"
"chr10","106,699,080","106,699,185","+","Ppfia2","ENSMUSG00000053825.15","Intron","mmu-miR-181a-5p","3.500","0.535","7mer m8 (Perfect match)"
"chr10","106,835,133","106,835,258","+","Ppfia2","ENSMUSG00000053825.15","Intron","mmu-let-7c-5p","3.500","0.604","8mer (Perfect match)"
"chr10","106,883,073","106,883,190","+","Ppfia2","ENSMUSG00000053825.15","Intron","mmu-miR-106b-5p","3.500","0.693","7mer m8 (Perfect match)"
"chr10","106,883,073","106,883,190","+","Ppfia2","ENSMUSG00000053825.15","Intron","mmu-miR-93-5p","3.500","0.644","7mer m8 (Perfect match)"
"chr10","108,279,507","108,279,581","+","Ppp1r12a","ENSMUSG00000019907.10","3' UTR","mmu-miR-19b-3p","3.500","0.693","8mer (Perfect match)"
"chr10","115,198,844","115,198,912","-","Tbc1d15","ENSMUSG00000020130.9","3' UTR","mmu-miR-26a-5p","3.500","0.624","6mer (Perfect match)"
"chr10","115,290,228","115,290,335","-","Rab21","ENSMUSG00000020132.10","3' UTR","mmu-miR-19a-3p","3.500","0.614","8mer (Perfect match)"
"chr10","116,546,437","116,546,558","-","Cnot2","ENSMUSG00000020166.15","Intron","mmu-miR-124-3p","3.500","0.604","7mer m8 (Perfect match)"
"chr10","117,058,404","117,058,509","-","Cct2","ENSMUSG00000034024.8","Intron","mmu-miR-466i-5p","3.500","0.624","No seed match"
"chr10","117,348,963","117,349,065","-","Cpsf6","ENSMUSG00000055531.12","3' UTR","mmu-miR-125b-5p","3.500","0.545","8mer (Perfect match)"
"chr10","117,815,512","117,815,598","-","Rap1b","ENSMUSG00000052681.8","3' UTR","mmu-miR-15a-5p","3.500","0.545","8mer (1 mismatch)"
"chr10","118,855,738","118,855,895","-","Dyrk2","ENSMUSG00000028630.9","3' UTR","mmu-miR-103-3p","3.500","0.653","8mer (Perfect match)"
"chr10","118,855,738","118,855,895","-","Dyrk2","ENSMUSG00000028630.9","3' UTR","mmu-miR-195a-5p","3.500","0.594","7mer m8 (Perfect match)"
"chr10","119,211,018","119,211,114","-","Cand1","ENSMUSG00000020114.12","CDS","mmu-miR-124-3p","3.500","0.584","7mer A1 (1 mismatch)"
"chr10","121,560,690","121,560,789","-","Tbk1","ENSMUSG00000020115.3","Intron","mmu-miR-466i-5p","3.500","0.584","No seed match"
"chr10","122,985,696","122,985,720","-","mmu-let-7i","MI0000138","miRNA","mmu-miR-16-5p","3.500","0.683","7mer m8 (1 mismatch)"
"chr10","127,296,242","127,296,311","-","Mars1","ENSMUSG00000040354.14","CDS","mmu-miR-93-5p","3.500","0.594","7mer A1 (Perfect match)"
"chr10","127,741,908","127,741,971","+","Zbtb39","ENSMUSG00000044617.8","CDS","mmu-miR-25-3p","3.500","0.653","7mer A1 (Perfect match)"
"chr10","128,018,028","128,018,082","+","Prim1","ENSMUSG00000025395.14","CDS","mmu-miR-598-3p","3.500","0.594","8mer (Perfect match)"
"chr10","128,391,389","128,391,566","+","Ankrd52","ENSMUSG00000014498.9","3' UTR","mmu-miR-106b-5p","3.500","0.515","8mer (Perfect match)"
"chr10","128,391,389","128,391,566","+","Ankrd52","ENSMUSG00000014498.9","3' UTR","mmu-miR-433-3p","3.500","0.515","7mer A1 (Perfect match)"
"chr10","128,489,509","128,489,564","+","Smarcc2","ENSMUSG00000025369.15","3' UTR","mmu-miR-195a-5p","3.500","0.584","7mer m8 (Perfect match)"
"chr10","128,699,478","128,699,535","-","Cdk2","ENSMUSG00000025358.16","CDS","mmu-miR-124-3p","3.500","0.604","6mer offset (Perfect match)"
"chr10","128,884,908","128,884,984","-","Gdf11","ENSMUSG00000025352.6","3' UTR","mmu-miR-25-3p","3.500","0.782","8mer (Perfect match)"
"chr11","3,313,217","3,313,364","+","Gm11944","ENSMUSG00000084941.1","ncRNA","mmu-miR-17-5p","3.500","0.545","8mer (Perfect match)"
"chr11","3,648,276","3,648,334","-","Tug1","ENSMUSG00000056579.18","3' UTR","mmu-miR-30c-5p","3.500","0.634","7mer A1 (Perfect match)"
"chr11","4,482,269","4,482,360","-","Mtmr3","ENSMUSG00000034354.17","3' UTR","mmu-miR-16-5p","3.500","0.752","7mer m8 (Perfect match)"
"chr11","4,557,936","4,557,987","-","Mtmr3","ENSMUSG00000034354.17","Intron","mmu-miR-466i-5p","3.500","0.574","No seed match"
"chr11","4,684,869","4,684,974","+","Ascc2","ENSMUSG00000020412.16","3' UTR","mmu-miR-124-3p","3.500","0.663","7mer m8 (Perfect match)"
"chr11","4,938,898","4,939,070","-","Nefh","ENSMUSG00000020396.8","3' UTR","mmu-miR-124-3p","3.500","0.584","6mer (Perfect match)"
"chr11","5,280,489","5,280,546","-","Znrf3","ENSMUSG00000041961.14","3' UTR","mmu-miR-30b-5p","3.500","0.535","7mer m8 (1 mismatch)"
"chr11","5,281,391","5,281,462","-","Znrf3","ENSMUSG00000041961.14","CDS","mmu-miR-15b-5p","3.500","0.703","7mer m8 (Perfect match)"
"chr11","5,728,382","5,728,523","-","Urgcp","ENSMUSG00000049680.17","Intron","mmu-miR-466i-5p","3.500","0.564","No seed match"
"chr11","5,871,348","5,871,418","+","Aebp1","ENSMUSG00000020473.13","CDS","mmu-miR-145a-5p","3.500","0.535","8mer (Perfect match)"
"chr11","6,271,325","6,271,395","-","Tmed4","ENSMUSG00000004394.12","3' UTR","mmu-miR-124-3p","3.500","0.683","7mer m8 (1 mismatch)"
"chr11","6,271,395","6,271,491","-","Tmed4","ENSMUSG00000004394.12","3' UTR","mmu-miR-124-3p","3.500","0.574","7mer A1 (Perfect match)"
"chr11","6,273,801","6,273,868","-","Tmed4","ENSMUSG00000004394.12","CDS","mmu-miR-16-5p","3.500","0.604","7mer A1 (Perfect match)"
"chr11","8,434,311","8,434,345","-","Tns3","ENSMUSG00000020422.14","3' UTR","mmu-miR-124-3p","3.500","0.644","7mer A1 (1 mismatch)"
"chr11","11,456,251","11,456,356","-","Zpbp","ENSMUSG00000020193.3","Intron","mmu-miR-124-3p","3.500","0.515","7mer m8 (Perfect match)"
"chr11","20,224,609","20,224,785","+","Rab1a","ENSMUSG00000020149.17","CDS","mmu-miR-181c-5p","3.500","0.594","7mer A1 (Perfect match)"
"chr11","23,280,453","23,280,502","+","Xpo1","ENSMUSG00000020290.14","CDS","mmu-miR-30b-5p","3.500","0.624","8mer (Perfect match)"
"chr11","23,355,768","23,355,876","+","Usp34","ENSMUSG00000056342.16","Intron","mmu-miR-18a-5p","3.500","0.564","8mer (Perfect match)"
"chr11","29,157,462","29,157,550","+","Pnpt1","ENSMUSG00000020464.15","Intron","mmu-miR-124-3p","3.500","0.713","6mer offset (Perfect match)"
"chr11","30,099,413","30,099,549","-","Sptbn1","ENSMUSG00000020315.18","3' UTR","mmu-let-7a-5p","3.500","0.545","6mer (Perfect match)"
"chr11","30,193,092","30,193,251","-","Sptbn1","ENSMUSG00000020315.18","Intron","mmu-miR-124-3p","3.500","0.653","7mer m8 (Perfect match)"
"chr11","30,865,432","30,865,520","+","Psme4","ENSMUSG00000040850.17","CDS","mmu-let-7c-5p","3.500","0.584","7mer m8 (Perfect match)"
"chr11","31,934,783","31,934,908","+","Cpeb4","ENSMUSG00000020300.14","3' UTR","mmu-miR-26b-5p","3.500","0.525","7mer A1 (Perfect match)"
"chr11","40,735,878","40,735,969","+","Nudcd2","ENSMUSG00000020328.10","Intron","mmu-miR-124-3p","3.500","0.713","8mer (Perfect match)"
"chr11","40,739,529","40,739,604","+","Nudcd2","ENSMUSG00000020328.10","3' UTR","mmu-miR-124-3p","3.500","0.535","7mer m8 (Perfect match)"
"chr11","43,736,196","43,736,334","-","Ttc1","ENSMUSG00000041278.10","Intron","mmu-miR-30b-5p","3.500","0.535","6mer offset (Perfect match)"
"chr11","44,524,971","44,525,127","+","Rnf145","ENSMUSG00000019189.13","CDS","mmu-miR-16-5p","3.500","0.604","7mer m8 (Perfect match)"
"chr11","44,722,444","44,722,586","+","Ebf1","ENSMUSG00000057098.14","Intron","mmu-miR-30c-5p","3.500","0.653","8mer (Perfect match)"
"chr11","46,147,181","46,147,311","+","Adam19","ENSMUSG00000011256.16","3' UTR","mmu-miR-30d-5p","3.500","0.624","8mer (Perfect match)"
"chr11","48,801,710","48,801,756","+","Rack1","ENSMUSG00000020372.15","CDS","mmu-miR-124-3p","3.500","0.624","No seed match"
"chr11","49,694,168","49,694,280","-","Cnot6","ENSMUSG00000020362.13","Intron","mmu-miR-124-3p","3.500","0.574","7mer m8 (Perfect match)"
"chr11","49,885,571","49,885,639","+","Mapk9","ENSMUSG00000020366.18","3' UTR","mmu-miR-301a-3p","3.500","0.574","8mer (Perfect match)"
"chr11","50,311,691","50,311,745","-","Canx","ENSMUSG00000020368.15","CDS","mmu-miR-16-5p","3.500","0.515","7mer m8 (1 mismatch)"
"chr11","50,381,439","50,381,537","+","Hnrnph1","ENSMUSG00000007850.16","CDS","mmu-miR-125b-5p","3.500","0.525","6mer (1 mismatch)"
"chr11","51,273,869","51,273,922","+","Clk4","ENSMUSG00000020385.16","Intron","mmu-miR-124-3p","3.500","0.604","7mer m8 (Perfect match)"
"chr11","51,986,343","51,986,380","-","Ube2b","ENSMUSG00000020390.12","3' UTR","mmu-miR-124-3p","3.500","0.683","7mer A1 (Perfect match)"
"chr11","52,246,010","52,246,135","+","Skp1a","ENSMUSG00000036309.14","CDS","mmu-miR-124-3p","3.500","0.604","6mer offset (Perfect match)"
"chr11","52,388,957","52,389,093","+","Vdac1","ENSMUSG00000020402.11","3' UTR","mmu-miR-124-3p","3.500","0.644","7mer m8 (1 mismatch)"
"chr11","53,417,001","53,417,064","+","Aff4","ENSMUSG00000049470.13","3' UTR","mmu-miR-30b-5p","3.500","0.762","7mer A1 (Perfect match)"
"chr11","53,417,145","53,417,224","+","Aff4","ENSMUSG00000049470.13","3' UTR","mmu-miR-15a-5p","3.500","0.703","7mer m8 (Perfect match)"
"chr11","53,418,652","53,418,796","+","Aff4","ENSMUSG00000049470.13","3' UTR","mmu-miR-126a-3p","3.500","0.673","6mer (Perfect match)"
"chr11","55,394,525","55,394,687","-","Sparc","ENSMUSG00000018593.13","3' UTR","mmu-miR-195a-5p","3.500","0.535","6mer (Perfect match)"
"chr11","55,395,382","55,395,518","-","Sparc","ENSMUSG00000018593.13","3' UTR","mmu-miR-29c-3p","3.500","0.535","7mer A1 (Perfect match)"
"chr11","55,500,382","55,500,506","+","G3bp1","ENSMUSG00000018583.5","3' UTR","mmu-miR-30a-5p","3.500","0.594","6mer offset (Perfect match)"
"chr11","58,052,665","58,052,729","+","Larp1","ENSMUSG00000037331.15","CDS","mmu-miR-196a-5p","3.500","0.713","6mer (1 mismatch)"
"chr11","59,333,389","59,333,487","+","Wnt9a","ENSMUSG00000000126.11","3' UTR","mmu-let-7g-5p","3.500","0.554","8mer (Perfect match)"
"chr11","59,455,912","59,456,027","+","Jmjd4","ENSMUSG00000036819.14","3' UTR","mmu-let-7c-5p","3.500","0.554","7mer m8 (Perfect match)"
"chr11","60,150,188","60,150,335","+","Rai1","ENSMUSG00000062115.15","Intron","mmu-miR-30d-5p","3.500","0.594","7mer A1 (Perfect match)"
"chr11","60,312,333","60,312,416","-","Tom1l2","ENSMUSG00000000538.18","Intron","mmu-miR-466i-5p","3.500","0.653","No seed match"
"chr11","61,904,766","61,904,816","-","Akap10","ENSMUSG00000047804.15","CDS","mmu-miR-92a-3p","3.500","0.604","7mer m8 (Perfect match)"
"chr11","69,233,427","69,233,494","-","Gucy2e","ENSMUSG00000020890.11","Intron","mmu-miR-466i-5p","3.500","0.515","No seed match"
"chr11","69,325,521","69,325,621","+","Trappc1","ENSMUSG00000049299.14","CDS","mmu-let-7i-5p","3.500","0.574","8mer (Perfect match)"
"chr11","69,599,773","69,599,820","-","Atp1b2","ENSMUSG00000041329.13","3' UTR","mmu-miR-101c","3.500","0.515","6mer (1 mismatch)"
"chr11","69,603,454","69,603,559","-","Atp1b2","ENSMUSG00000041329.13","CDS","mmu-miR-124-3p","3.500","0.624","6mer (1 mismatch)"
"chr11","69,603,454","69,603,559","-","Atp1b2","ENSMUSG00000041329.13","CDS","mmu-miR-16-5p","3.500","0.515","6mer offset (Perfect match)"
"chr11","69,824,023","69,824,112","-","Nlgn2","ENSMUSG00000051790.15","3' UTR","mmu-miR-96-5p","3.500","0.574","8mer (Perfect match)"
"chr11","69,920,168","69,920,207","-","Eif5a","ENSMUSG00000078812.10","Intron","mmu-miR-124-3p","3.500","0.614","7mer m8 (Perfect match)"
"chr11","72,448,229","72,448,310","+","Mybbp1a","ENSMUSG00000040463.16","CDS","mmu-miR-26b-5p","3.500","0.584","7mer m8 (Perfect match)"
"chr11","73,082,113","73,082,162","+","Ncbp3","ENSMUSG00000020783.14","3' UTR","mmu-miR-466i-5p","3.500","0.545","No seed match"
"chr11","73,089,146","73,089,204","+","Ncbp3","ENSMUSG00000020783.14","3' UTR","mmu-miR-466i-5p","3.500","0.634","No seed match"
"chr11","74,675,647","74,675,762","-","Pafah1b1","ENSMUSG00000020745.15","3' UTR","mmu-let-7a-5p","3.500","0.604","6mer (1 mismatch)"
"chr11","74,843,648","74,843,771","+","Mnt","ENSMUSG00000000282.12","CDS","mmu-miR-16-5p","3.500","0.653","8mer (Perfect match)"
"chr11","74,899,596","74,899,640","+","Tsr1","ENSMUSG00000038335.13","CDS","mmu-miR-124-3p","3.500","0.545","6mer (Perfect match)"
"chr11","75,207,944","75,208,014","+","Rtn4rl1","ENSMUSG00000045287.6","Intron","mmu-miR-466i-5p","3.500","0.653","No seed match"
"chr11","75,508,292","75,508,329","+","Prpf8","ENSMUSG00000020850.14","CDS","mmu-miR-296-3p","3.500","0.574","6mer (Perfect match)"
"chr11","75,758,572","75,758,650","+","Ywhae","ENSMUSG00000020849.13","Intron","mmu-miR-124-3p","3.500","0.624","8mer (Perfect match)"
"chr11","76,278,468","76,278,559","-","Nxn","ENSMUSG00000020844.6","CDS","mmu-miR-127-3p","3.500","0.584","7mer A1 (Perfect match)"
"chr11","77,234,764","77,234,906","+","Ssh2","ENSMUSG00000037926.15","Intron","mmu-miR-124-3p","3.500","0.644","8mer (Perfect match)"
"chr11","77,711,720","77,711,852","+","Nufip2","ENSMUSG00000037857.16","3' UTR","mmu-miR-30b-5p","3.500","0.624","8mer (Perfect match)"
"chr11","79,570,341","79,570,447","+","Nf1","ENSMUSG00000020716.16","CDS","mmu-miR-449a-5p","3.500","0.653","8mer (Perfect match)"
"chr11","80,033,762","80,033,861","+","Suz12","ENSMUSG00000017548.15","3' UTR","mmu-miR-19a-3p","3.500","0.673","8mer (Perfect match)"
"chr11","80,227,573","80,227,651","+","Rhot1","ENSMUSG00000017686.17","Intron","mmu-miR-466i-5p","3.500","0.673","No seed match"
"chr11","80,354,387","80,354,455","+","Rhbdl3","ENSMUSG00000017692.8","3' UTR","mmu-miR-466i-5p","3.500","0.505","No seed match"
"chr11","80,389,017","80,389,134","+","Zfp207","ENSMUSG00000017421.18","CDS","mmu-let-7b-5p","3.500","0.535","8mer (1 mismatch)"
"chr11","82,394,062","82,394,129","+","Tmem132e","ENSMUSG00000020701.12","Intron","mmu-miR-466i-5p","3.500","0.554","8mer (Perfect match)"
"chr11","82,413,059","82,413,111","+","Tmem132e","ENSMUSG00000020701.12","Intron","mmu-miR-466i-5p","3.500","0.525","7mer A1 (1 mismatch)"
"chr11","82,423,269","82,423,389","+","Tmem132e","ENSMUSG00000020701.12","Intron","mmu-miR-124-3p","3.500","0.703","7mer m8 (Perfect match)"
"chr11","83,397,748","83,397,852","+","Ap2b1","ENSMUSG00000035152.14","CDS","mmu-miR-30a-5p","3.500","0.604","8mer (Perfect match)"
"chr11","83,962,756","83,962,814","+","Ddx52","ENSMUSG00000020677.7","3' UTR","mmu-miR-125b-5p","3.500","0.535","7mer m8 (Perfect match)"
"chr11","84,042,382","84,042,448","+","Synrg","ENSMUSG00000034940.15","3' UTR","mmu-miR-466i-5p","3.500","0.634","No seed match"
"chr11","84,215,868","84,215,977","+","Acaca","ENSMUSG00000020532.18","CDS","mmu-miR-124-3p","3.500","0.564","No seed match"
"chr11","84,518,380","84,518,475","-","Lhx1","ENSMUSG00000018698.15","3' UTR","mmu-miR-30b-5p","3.500","0.673","8mer (Perfect match)"
"chr11","84,985,943","84,986,052","-","Usp32","ENSMUSG00000000804.14","3' UTR","mmu-let-7a-5p","3.500","0.545","7mer m8 (Perfect match)"
"chr11","86,148,674","86,148,794","-","Brip1","ENSMUSG00000034329.16","Intron","mmu-miR-124-3p","3.500","0.545","7mer m8 (Perfect match)"
"chr11","86,702,639","86,702,712","-","Cltc","ENSMUSG00000047126.17","CDS","mmu-miR-15b-5p","3.500","0.683","7mer m8 (Perfect match)"
"chr11","86,705,217","86,705,311","-","Cltc","ENSMUSG00000047126.17","CDS","mmu-miR-15b-5p","3.500","0.703","8mer (Perfect match)"
"chr11","86,717,952","86,718,055","-","Cltc","ENSMUSG00000047126.17","CDS","mmu-miR-20a-5p","3.500","0.634","8mer (Perfect match)"
"chr11","87,089,338","87,089,439","-","Prr11","ENSMUSG00000020493.8","3' UTR","mmu-miR-195a-5p","3.500","0.604","7mer A1 (Perfect match)"
"chr11","87,101,509","87,101,602","-","Prr11","ENSMUSG00000020493.8","CDS","mmu-miR-124-3p","3.500","0.525","6mer offset (Perfect match)"
"chr11","87,166,592","87,166,684","+","Trim37","ENSMUSG00000018548.15","CDS","mmu-miR-30d-5p","3.500","0.693","8mer (Perfect match)"
"chr11","87,979,908","87,980,010","-","Dynll2","ENSMUSG00000020483.14","3' UTR","mmu-miR-195a-5p","3.500","0.554","6mer (Perfect match)"
"chr11","88,181,693","88,181,898","+","Cuedc1","ENSMUSG00000018378.13","Intron","mmu-miR-342-3p","3.500","0.535","8mer (Perfect match)"
"chr11","88,186,854","88,186,926","+","Cuedc1","ENSMUSG00000018378.13","Intron","mmu-miR-124-3p","3.500","0.545","7mer A1 (Perfect match)"
"chr11","88,704,674","88,704,727","-","Msi2","ENSMUSG00000069769.13","Intron","mmu-miR-466i-5p","3.500","0.614","No seed match"
"chr11","88,990,831","88,990,952","+","Coil","ENSMUSG00000033983.14","3' UTR","mmu-let-7c-5p","3.500","0.554","8mer (Perfect match)"
"chr11","89,002,451","89,002,519","+","Trim25","ENSMUSG00000000275.16","Intron","mmu-miR-466i-5p","3.500","0.554","7mer A1 (Perfect match)"
"chr11","89,017,335","89,017,413","+","Trim25","ENSMUSG00000000275.16","3' UTR","mmu-miR-29a-3p","3.500","0.673","7mer m8 (Perfect match)"
"chr11","89,017,724","89,017,775","+","Trim25","ENSMUSG00000000275.16","3' UTR","mmu-miR-124-3p","3.500","0.525","6mer (Perfect match)"
"chr11","89,038,720","89,038,793","-","Dgke","ENSMUSG00000000276.11","3' UTR","mmu-miR-124-3p","3.500","0.624","7mer m8 (Perfect match)"
"chr11","90,541,357","90,541,459","-","Stxbp4","ENSMUSG00000020546.14","Intron","mmu-miR-124-3p","3.500","0.723","7mer m8 (Perfect match)"
"chr11","94,418,026","94,418,082","-","Cacna1g","ENSMUSG00000020866.17","CDS","mmu-miR-124-3p","3.500","0.663","6mer (1 mismatch)"
"chr11","94,950,797","94,950,835","+","Col1a1","ENSMUSG00000001506.10","CDS","mmu-miR-124-3p","3.500","0.624","6mer offset (Perfect match)"
"chr11","94,951,809","94,951,887","+","Col1a1","ENSMUSG00000001506.10","3' UTR","mmu-miR-181d-5p","3.500","0.703","6mer (1 mismatch)"
"chr11","94,952,337","94,952,457","+","Col1a1","ENSMUSG00000001506.10","3' UTR","mmu-miR-25-3p","3.500","0.554","7mer m8 (Perfect match)"
"chr11","94,952,492","94,952,552","+","Col1a1","ENSMUSG00000001506.10","3' UTR","mmu-miR-27a-3p","3.500","0.584","7mer A1 (Perfect match)"
"chr11","95,275,777","95,275,873","-","Kat7","ENSMUSG00000038909.16","CDS","mmu-miR-15b-5p","3.500","0.634","6mer (Perfect match)"
"chr11","95,300,126","95,300,184","-","Kat7","ENSMUSG00000038909.16","CDS","mmu-miR-18a-5p","3.500","0.624","7mer m8 (Perfect match)"
"chr11","96,817,977","96,818,095","-","Nfe2l1","ENSMUSG00000038615.17","3' UTR","mmu-miR-183-5p","3.500","0.574","7mer A1 (Perfect match)"
"chr11","97,068,777","97,068,875","+","Osbpl7","ENSMUSG00000038534.19","3' UTR","mmu-miR-16-5p","3.500","0.624","7mer m8 (Perfect match)"
"chr11","97,206,842","97,206,872","-","Npepps","ENSMUSG00000001441.13","3' UTR","mmu-miR-27a-3p","3.500","0.554","8mer (Perfect match)"
"chr11","97,229,615","97,229,716","-","Npepps","ENSMUSG00000001441.13","Intron","mmu-let-7b-5p","3.500","0.535","7mer m8 (Perfect match)"
"chr11","97,242,599","97,242,711","-","Npepps","ENSMUSG00000001441.13","CDS","mmu-miR-30a-5p","3.500","0.535","8mer (Perfect match)"
"chr11","97,242,599","97,242,711","-","Npepps","ENSMUSG00000001441.13","CDS","mmu-miR-362-3p","3.500","0.584","7mer m8 (Perfect match)"
"chr11","97,716,824","97,716,917","-","Pip4k2b","ENSMUSG00000018547.8","3' UTR","mmu-miR-30b-5p","3.500","0.673","8mer (Perfect match)"
"chr11","98,211,131","98,211,219","+","Cdk12","ENSMUSG00000003119.14","CDS","mmu-miR-16-5p","3.500","0.653","7mer A1 (Perfect match)"
"chr11","98,351,285","98,351,339","+","Ppp1r1b","ENSMUSG00000061718.12","CDS","mmu-miR-124-3p","3.500","0.584","6mer offset (Perfect match)"
"chr11","98,796,711","98,796,786","+","Msl1","ENSMUSG00000052915.14","Intron","mmu-miR-124-3p","3.500","0.693","8mer (Perfect match)"
"chr11","99,018,794","99,018,868","-","Top2a","ENSMUSG00000020914.17","CDS","mmu-let-7f-5p","3.500","0.673","6mer (1 mismatch)"
"chr11","100,437,314","100,437,394","-","Nt5c3b","ENSMUSG00000017176.17","Intron","mmu-miR-466i-5p","3.500","0.515","No seed match"
"chr11","100,514,994","100,515,012","-","Acly","ENSMUSG00000020917.17","CDS","mmu-miR-431-5p","3.500","0.743","6mer (Perfect match)"
"chr11","101,288,606","101,288,792","-","Becn1","ENSMUSG00000035086.13","3' UTR","mmu-miR-30d-5p","3.500","0.604","8mer (Perfect match)"
"chr11","102,516,306","102,516,374","-","Gpatch8","ENSMUSG00000034621.14","Intron","mmu-miR-124-3p","3.500","0.634","6mer offset (Perfect match)"
"chr11","102,604,753","102,604,837","+","Fzd2","ENSMUSG00000050288.6","CDS","mmu-miR-16-5p","3.500","0.624","7mer m8 (Perfect match)"
"chr11","103,057,469","103,057,539","+","Nmt1","ENSMUSG00000020936.8","CDS","mmu-miR-30d-5p","3.500","0.574","8mer (Perfect match)"
"chr11","104,415,460","104,415,561","-","Kansl1","ENSMUSG00000018412.16","Intron","mmu-miR-92a-3p","3.500","0.594","7mer m8 (Perfect match)"
"chr11","105,760,198","105,760,299","+","Tanc2","ENSMUSG00000053580.16","Intron","mmu-miR-124-3p","3.500","0.554","6mer offset (Perfect match)"
"chr11","106,058,441","106,058,531","+","Dcaf7","ENSMUSG00000049354.8","3' UTR","mmu-miR-497a-5p","3.500","0.505","8mer (Perfect match)"
"chr11","106,263,497","106,263,624","-","Smarcd2","ENSMUSG00000078619.10","3' UTR","mmu-miR-16-5p","3.500","0.554","7mer m8 (Perfect match)"
"chr11","106,396,127","106,396,227","-","Ern1","ENSMUSG00000020715.9","3' UTR","mmu-miR-17-5p","3.500","0.683","7mer m8 (Perfect match)"
"chr11","106,781,882","106,781,963","-","Ddx5","ENSMUSG00000020719.14","CDS","mmu-miR-16-5p","3.500","0.584","6mer (Perfect match)"
"chr11","106,781,882","106,781,963","-","Ddx5","ENSMUSG00000020719.14","CDS","mmu-miR-451a","3.500","0.564","6mer offset (1 mismatch)"
"chr11","106,782,587","106,782,635","-","Ddx5","ENSMUSG00000020719.14","CDS","mmu-miR-20b-5p","3.500","0.535","No seed match"
"chr11","106,784,928","106,784,969","-","Ddx5","ENSMUSG00000020719.14","CDS","mmu-miR-29a-3p","3.500","0.614","6mer offset (Perfect match)"
"chr11","107,090,289","107,090,372","-","Bptf","ENSMUSG00000040481.17","Intron","mmu-miR-124-3p","3.500","0.634","7mer m8 (Perfect match)"
"chr11","107,110,547","107,110,642","-","Bptf","ENSMUSG00000040481.17","Intron","mmu-miR-124-3p","3.500","0.653","8mer (Perfect match)"
"chr11","107,172,860","107,172,937","-","Nol11","ENSMUSG00000018433.14","Intron","mmu-miR-466i-5p","3.500","0.584","7mer A1 (1 mismatch)"
"chr11","107,354,325","107,354,416","-","Pitpnc1","ENSMUSG00000040430.18","Intron","mmu-miR-124-3p","3.500","0.663","7mer m8 (Perfect match)"
"chr11","107,420,865","107,420,936","-","Pitpnc1","ENSMUSG00000040430.18","Intron","mmu-miR-466i-5p","3.500","0.594","No seed match"
"chr11","107,432,860","107,432,937","-","Pitpnc1","ENSMUSG00000040430.18","Intron","mmu-miR-466i-5p","3.500","0.634","6mer offset (1 mismatch)"
"chr11","107,559,290","107,559,370","+","Helz","ENSMUSG00000020721.16","Intron","mmu-miR-466i-5p","3.500","0.554","No seed match"
"chr11","109,358,100","109,358,302","-","Gm11696","ENSMUSG00000056687.9","ncRNA","mmu-miR-466i-5p","3.500","0.554","No seed match"
"chr11","109,455,363","109,455,517","-","Slc16a6","ENSMUSG00000041920.14","CDS","mmu-let-7a-5p","3.500","0.634","8mer (Perfect match)"
"chr11","115,388,214","115,388,394","+","Cdr2l","ENSMUSG00000050910.5","Intron","mmu-miR-466i-5p","3.500","0.535","No seed match"
"chr11","115,415,757","115,415,853","-","Atp5h","ENSMUSG00000034566.10","CDS","mmu-miR-26b-5p","3.500","0.673","7mer A1 (Perfect match)"
"chr11","115,497,949","115,498,108","-","Jpt1","ENSMUSG00000020737.12","3' UTR","mmu-miR-20a-5p","3.500","0.614","8mer (Perfect match)"
"chr11","116,023,373","116,023,439","-","H3f3b","ENSMUSG00000016559.14","CDS","mmu-miR-124-3p","3.500","0.624","No seed match"
"chr11","116,043,666","116,043,760","+","Unk","ENSMUSG00000020770.13","Intron","mmu-miR-466i-5p","3.500","0.594","No seed match"
"chr11","116,049,787","116,049,929","+","Unk","ENSMUSG00000020770.13","Intron","mmu-miR-466i-5p","3.500","0.564","No seed match"
"chr11","116,059,826","116,059,870","+","Unk","ENSMUSG00000020770.13","CDS","mmu-miR-124-3p","3.500","0.673","7mer A1 (Perfect match)"
"chr11","116,124,738","116,124,819","-","Trim65","ENSMUSG00000054517.9","3' UTR","mmu-miR-124-3p","3.500","0.584","No seed match"
"chr11","116,336,438","116,336,476","-","Rnf157","ENSMUSG00000052949.14","3' UTR","mmu-miR-92a-3p","3.500","0.614","No seed match"
"chr11","117,159,049","117,159,199","+","Sec14l1","ENSMUSG00000020823.16","3' UTR","mmu-miR-190a-5p","3.500","0.594","7mer A1 (Perfect match)"
"chr11","118,260,820","118,260,897","-","Usp36","ENSMUSG00000033909.17","3' UTR","mmu-miR-92a-3p","3.500","0.644","7mer A1 (1 mismatch)"
"chr11","118,301,463","118,301,562","-","Timp2","ENSMUSG00000017466.9","3' UTR","mmu-miR-193a-3p","3.500","0.673","6mer (1 mismatch)"
"chr11","119,030,685","119,030,756","+","Cbx2","ENSMUSG00000025577.7","3' UTR","mmu-let-7d-5p","3.500","0.594","8mer (1 mismatch)"
"chr11","119,031,208","119,031,257","+","Cbx2","ENSMUSG00000025577.7","3' UTR","mmu-miR-30d-5p","3.500","0.505","7mer m8 (Perfect match)"
"chr11","119,288,394","119,288,484","-","Eif4a3","ENSMUSG00000025580.15","3' UTR","mmu-miR-19b-3p","3.500","0.545","7mer A1 (1 mismatch)"
"chr11","119,993,793","119,993,850","+","Baiap2","ENSMUSG00000025372.16","CDS","mmu-miR-16-5p","3.500","0.574","7mer m8 (Perfect match)"
"chr11","120,291,183","120,291,257","+","Bahcc1","ENSMUSG00000039741.15","3' UTR","mmu-miR-15a-5p","3.500","0.535","7mer m8 (Perfect match)"
"chr11","120,377,495","120,377,589","-","Faap100","ENSMUSG00000025384.15","CDS","mmu-miR-124-3p","3.500","0.663","7mer m8 (Perfect match)"
"chr11","120,498,073","120,498,173","+","Slc25a10","ENSMUSG00000025792.9","CDS","mmu-miR-106b-5p","3.500","0.624","7mer m8 (Perfect match)"
"chr11","120,498,073","120,498,173","+","Slc25a10","ENSMUSG00000025792.9","CDS","mmu-miR-17-5p","3.500","0.604","7mer m8 (Perfect match)"
"chr11","120,578,947","120,579,063","-","Arhgdia","ENSMUSG00000025132.13","3' UTR","mmu-miR-124-3p","3.500","0.634","6mer (1 mismatch)"
"chr11","120,763,961","120,764,082","+","Hmga1b","ENSMUSG00000078249.5","3' UTR","mmu-let-7g-5p","3.500","0.564","7mer m8 (Perfect match)"
"chr11","120,788,729","120,788,801","+","Gps1","ENSMUSG00000025156.17","CDS","mmu-miR-124-3p","3.500","0.535","6mer (1 mismatch)"
"chr11","120,819,807","120,819,856","-","Fasn","ENSMUSG00000025153.9","CDS","mmu-miR-484","3.500","0.683","7mer m8 (Perfect match)"
"chr11","121,244,601","121,244,710","+","Narf","ENSMUSG00000000056.7","CDS","mmu-miR-15b-5p","3.500","0.554","8mer (Perfect match)"
"chr11","121,279,533","121,279,637","+","Foxk2","ENSMUSG00000039275.9","Intron","mmu-miR-466i-5p","3.500","0.564","No seed match"
"chr11","121,588,821","121,588,976","+","Tbcd","ENSMUSG00000039230.14","Intron","mmu-miR-124-3p","3.500","0.683","8mer (Perfect match)"
"chr12","3,239,353","3,239,394","+","Rab10os","ENSMUSG00000079179.9","ncRNA","mmu-miR-124-3p","3.500","0.505","6mer (1 mismatch)"
"chr12","3,239,485","3,239,547","+","Rab10os","ENSMUSG00000079179.9","ncRNA","mmu-miR-15b-5p","3.500","0.515","7mer m8 (Perfect match)"
"chr12","3,239,547","3,239,586","+","Rab10os","ENSMUSG00000079179.9","ncRNA","mmu-miR-15b-5p","3.500","0.584","6mer offset (Perfect match)"
"chr12","3,239,753","3,239,816","+","Rab10os","ENSMUSG00000079179.9","ncRNA","mmu-miR-15a-5p","3.500","0.584","7mer m8 (Perfect match)"
"chr12","3,239,919","3,240,140","+","Rab10os","ENSMUSG00000079179.9","ncRNA","mmu-miR-96-5p","3.500","0.634","6mer (1 mismatch)"
"chr12","3,240,263","3,240,293","+","Rab10os","ENSMUSG00000079179.9","ncRNA","mmu-miR-15a-5p","3.500","0.624","7mer m8 (Perfect match)"
"chr12","3,240,263","3,240,293","+","Rab10os","ENSMUSG00000079179.9","ncRNA","mmu-miR-466i-5p","3.500","0.653","No seed match"
"chr12","3,240,777","3,240,848","+","Rab10os","ENSMUSG00000079179.9","ncRNA","mmu-miR-195a-5p","3.500","0.634","7mer m8 (Perfect match)"
"chr12","3,240,848","3,240,876","+","Rab10os","ENSMUSG00000079179.9","ncRNA","mmu-miR-15a-5p","3.500","0.644","8mer (Perfect match)"
"chr12","3,240,876","3,240,953","+","Rab10os","ENSMUSG00000079179.9","ncRNA","mmu-miR-182-5p","3.500","0.683","6mer (1 mismatch)"
"chr12","3,899,199","3,899,258","+","Dnmt3a","ENSMUSG00000020661.15","CDS","mmu-miR-296-3p","3.500","0.644","6mer (1 mismatch)"
"chr12","3,908,443","3,908,511","+","Dnmt3a","ENSMUSG00000020661.15","3' UTR","mmu-let-7a-5p","3.500","0.614","6mer (Perfect match)"
"chr12","3,913,419","3,913,501","+","Dnmt3a","ENSMUSG00000020661.15","3' UTR","mmu-miR-26b-5p","3.500","0.634","7mer A1 (Perfect match)"
"chr12","4,213,218","4,213,352","+","Adcy3","ENSMUSG00000020654.15","3' UTR","mmu-miR-26b-5p","3.500","0.683","7mer A1 (1 mismatch)"
"chr12","4,247,435","4,247,576","-","Ncoa1","ENSMUSG00000020647.10","3' UTR","mmu-miR-124-3p","3.500","0.525","6mer (1 mismatch)"
"chr12","4,344,456","4,344,494","-","Ncoa1","ENSMUSG00000020647.10","CDS","mmu-miR-124-3p","3.500","0.683","6mer (1 mismatch)"
"chr12","4,965,884","4,965,976","+","Atad2b","ENSMUSG00000052812.5","CDS","mmu-miR-20a-5p","3.500","0.634","6mer offset (1 mismatch)"
"chr12","4,990,870","4,991,057","+","Atad2b","ENSMUSG00000052812.5","CDS","mmu-miR-16-5p","3.500","0.624","8mer (1 mismatch)"
"chr12","4,990,870","4,991,057","+","Atad2b","ENSMUSG00000052812.5","CDS","mmu-miR-93-5p","3.500","0.604","8mer (Perfect match)"
"chr12","5,006,605","5,006,729","+","Atad2b","ENSMUSG00000052812.5","CDS","mmu-miR-15b-5p","3.500","0.614","6mer offset (Perfect match)"
"chr12","5,156,462","5,156,527","-","Klhl29","ENSMUSG00000020627.10","Intron","mmu-miR-466i-5p","3.500","0.644","No seed match"
"chr12","5,167,309","5,167,352","-","Klhl29","ENSMUSG00000020627.10","Intron","mmu-miR-466i-5p","3.500","0.594","No seed match"
"chr12","5,270,963","5,271,029","-","Klhl29","ENSMUSG00000020627.10","Intron","mmu-miR-466f-3p","3.500","0.673","6mer offset (1 mismatch)"
"chr12","5,287,706","5,287,773","-","Klhl29","ENSMUSG00000020627.10","Intron","mmu-miR-124-3p","3.500","0.564","7mer A1 (1 mismatch)"
"chr12","5,317,143","5,317,235","-","Klhl29","ENSMUSG00000020627.10","Intron","mmu-miR-466i-5p","3.500","0.683","7mer A1 (1 mismatch)"
"chr12","5,340,796","5,340,941","-","Klhl29","ENSMUSG00000020627.10","Intron","mmu-miR-466i-5p","3.500","0.614","No seed match"
"chr12","5,906,552","5,906,659","+","Gm32442","ENSMUSG00000112404.1","ncRNA","mmu-let-7g-5p","3.500","0.545","7mer m8 (Perfect match)"
"chr12","5,922,558","5,922,643","+","Gm32442","ENSMUSG00000112404.1","ncRNA","mmu-miR-466i-5p","3.500","0.545","No seed match"
"chr12","5,939,292","5,939,337","+","Gm32442","ENSMUSG00000112404.1","ncRNA","mmu-miR-466i-5p","3.500","0.574","No seed match"
"chr12","5,965,528","5,965,601","+","Gm32442","ENSMUSG00000112404.1","ncRNA","mmu-miR-466i-5p","3.500","0.663","6mer (1 mismatch)"
"chr12","8,498,108","8,498,234","-","Rhob","ENSMUSG00000054364.5","3' UTR","mmu-miR-16-5p","3.500","0.584","No seed match"
"chr12","8,498,733","8,498,773","-","Rhob","ENSMUSG00000054364.5","3' UTR","mmu-miR-329-3p","3.500","0.614","7mer A1 (Perfect match)"
"chr12","8,549,186","8,549,244","+","5033421B08Rik","ENSMUSG00000112276.1","ncRNA","mmu-miR-466i-5p","3.500","0.663","No seed match"
"chr12","8,718,982","8,719,028","+","Pum2","ENSMUSG00000020594.14","CDS","mmu-miR-16-5p","3.500","0.624","6mer (1 mismatch)"
"chr12","8,718,982","8,719,028","+","Pum2","ENSMUSG00000020594.14","CDS","mmu-miR-182-5p","3.500","0.564","No seed match"
"chr12","8,749,697","8,749,761","+","Pum2","ENSMUSG00000020594.14","CDS","mmu-miR-16-5p","3.500","0.683","6mer (Perfect match)"
"chr12","8,751,103","8,751,173","+","Pum2","ENSMUSG00000020594.14","3' UTR","mmu-miR-17-5p","3.500","0.624","6mer (Perfect match)"
"chr12","8,938,355","8,938,456","+","Laptm4a","ENSMUSG00000020585.4","3' UTR","mmu-miR-30c-5p","3.500","0.545","6mer offset (1 mismatch)"
"chr12","11,240,679","11,240,736","-","Gen1","ENSMUSG00000051235.10","3' UTR","mmu-miR-124-3p","3.500","0.535","7mer A1 (1 mismatch)"
"chr12","11,276,726","11,276,744","+","Smc6","ENSMUSG00000020608.7","Intron","mmu-miR-466i-5p","3.500","0.673","No seed match"
"chr12","11,305,269","11,305,434","+","Smc6","ENSMUSG00000020608.7","Intron","mmu-miR-181a-5p","3.500","0.545","8mer (Perfect match)"
"chr12","11,306,715","11,306,779","+","Smc6","ENSMUSG00000020608.7","Intron","mmu-miR-466i-5p","3.500","0.594","8mer (Perfect match)"
"chr12","12,936,202","12,936,282","-","Mycn","ENSMUSG00000037169.15","3' UTR","mmu-let-7f-5p","3.500","0.673","6mer offset (1 mismatch)"
"chr12","12,936,312","12,936,331","-","Mycn","ENSMUSG00000037169.15","3' UTR","mmu-miR-106b-5p","3.500","0.574","6mer (Perfect match)"
"chr12","12,936,860","12,937,048","-","Mycn","ENSMUSG00000037169.15","CDS","mmu-miR-182-5p","3.500","0.624","8mer (1 mismatch)"
"chr12","12,936,860","12,937,048","-","Mycn","ENSMUSG00000037169.15","CDS","mmu-miR-449c-5p","3.500","0.644","8mer (Perfect match)"
"chr12","12,936,860","12,937,048","-","Mycn","ENSMUSG00000037169.15","CDS","mmu-miR-451a","3.500","0.545","7mer m8 (1 mismatch)"
"chr12","13,223,938","13,223,976","-","Ddx1","ENSMUSG00000037149.10","CDS","mmu-miR-15a-5p","3.500","0.653","No seed match"
"chr12","13,223,938","13,223,976","-","Ddx1","ENSMUSG00000037149.10","CDS","mmu-miR-497a-5p","3.500","0.515","No seed match"
"chr12","13,285,304","13,285,444","+","Nbas","ENSMUSG00000020576.10","CDS","mmu-miR-466i-5p","3.500","0.683","No seed match"
"chr12","16,987,304","16,987,388","+","Rock2","ENSMUSG00000020580.10","3' UTR","mmu-miR-16-5p","3.500","0.554","7mer m8 (Perfect match)"
"chr12","17,547,964","17,548,018","+","Odc1","ENSMUSG00000011179.8","CDS","mmu-miR-153-3p","3.500","0.604","8mer (Perfect match)"
"chr12","17,716,650","17,716,733","+","Hpcal1","ENSMUSG00000071379.2","Intron","mmu-miR-466i-5p","3.500","0.604","No seed match"
"chr12","21,150,293","21,150,407","+","Asap2","ENSMUSG00000052632.16","Intron","mmu-miR-124-3p","3.500","0.525","7mer m8 (Perfect match)"
"chr12","21,211,238","21,211,326","+","Asap2","ENSMUSG00000052632.16","Intron","mmu-miR-124-3p","3.500","0.554","6mer (Perfect match)"
"chr12","21,269,812","21,269,851","+","Asap2","ENSMUSG00000052632.16","3' UTR","mmu-miR-30b-5p","3.500","0.535","7mer A1 (Perfect match)"
"chr12","21,401,632","21,401,718","-","Ywhaq","ENSMUSG00000076432.13","Intron","mmu-miR-17-5p","3.500","0.683","8mer (Perfect match)"
"chr12","24,662,507","24,662,660","+","Klf11","ENSMUSG00000020653.12","3' UTR","mmu-miR-124-3p","3.500","0.683","7mer m8 (1 mismatch)"
"chr12","24,662,507","24,662,660","+","Klf11","ENSMUSG00000020653.12","3' UTR","mmu-miR-93-5p","3.500","0.584","8mer (Perfect match)"
"chr12","24,713,595","24,713,705","+","Rrm2","ENSMUSG00000020649.11","3' UTR","mmu-miR-17-5p","3.500","0.624","7mer m8 (Perfect match)"
"chr12","26,310,067","26,310,120","-","Rnf144a","ENSMUSG00000020642.13","3' UTR","mmu-miR-124-3p","3.500","0.554","6mer (Perfect match)"
"chr12","28,681,242","28,681,313","+","Adi1","ENSMUSG00000020629.12","3' UTR","mmu-miR-124-3p","3.500","0.644","No seed match"
"chr12","28,692,376","28,692,452","-","Trappc12","ENSMUSG00000020628.16","Intron","mmu-miR-466i-5p","3.500","0.545","7mer A1 (1 mismatch)"
"chr12","28,779,018","28,779,112","+","Eipr1","ENSMUSG00000036613.8","Intron","mmu-miR-124-3p","3.500","0.614","7mer m8 (Perfect match)"
"chr12","32,851,013","32,851,082","+","Nampt","ENSMUSG00000020572.8","3' UTR","mmu-miR-124-3p","3.500","0.515","6mer (Perfect match)"
"chr12","32,975,799","32,975,934","+","Sypl","ENSMUSG00000020570.15","3' UTR","mmu-miR-497a-5p","3.500","0.624","7mer m8 (Perfect match)"
"chr12","33,335,459","33,335,528","+","Atxn7l1","ENSMUSG00000020564.17","Intron","mmu-miR-466i-5p","3.500","0.634","No seed match"
"chr12","41,182,550","41,182,645","+","Immp2l","ENSMUSG00000056899.10","Intron","mmu-miR-17-5p","3.500","0.673","8mer (Perfect match)"
"chr12","51,372,630","51,372,695","+","G2e3","ENSMUSG00000035293.13","CDS","mmu-let-7g-5p","3.500","0.594","7mer m8 (Perfect match)"
"chr12","52,505,846","52,505,947","+","Arhgap5","ENSMUSG00000035133.9","Intron","mmu-miR-124-3p","3.500","0.614","7mer m8 (Perfect match)"
"chr12","55,869,345","55,869,425","+","Brms1l","ENSMUSG00000012076.8","3' UTR","mmu-miR-17-5p","3.500","0.604","8mer (Perfect match)"
"chr12","56,342,235","56,342,329","-","Mbip","ENSMUSG00000021028.8","CDS","mmu-miR-106b-5p","3.500","0.644","6mer offset (Perfect match)"
"chr12","57,240,055","57,240,099","+","Mipol1","ENSMUSG00000047022.18","Intron","mmu-miR-124-3p","3.500","0.545","7mer A1 (1 mismatch)"
"chr12","59,068,892","59,068,959","+","Pnn","ENSMUSG00000020994.5","CDS","mmu-miR-191-5p","3.500","0.515","7mer m8 (Perfect match)"
"chr12","69,874,104","69,874,235","-","Map4k5","ENSMUSG00000034761.15","Intron","mmu-miR-466i-5p","3.500","0.535","No seed match"
"chr12","69,977,384","69,977,489","-","Sav1","ENSMUSG00000021067.8","Intron","mmu-miR-93-5p","3.500","0.693","7mer m8 (Perfect match)"
"chr12","70,951,116","70,951,255","+","Actr10","ENSMUSG00000021076.6","Intron","mmu-miR-124-3p","3.500","0.574","7mer m8 (Perfect match)"
"chr12","71,085,920","71,086,039","+","Arid4a","ENSMUSG00000048118.17","Intron","mmu-miR-669o-3p","3.500","0.653","7mer m8 (Perfect match)"
"chr12","71,991,208","71,991,285","+","Daam1","ENSMUSG00000034574.10","3' UTR","mmu-miR-140-3p","3.500","0.653","6mer (Perfect match)"
"chr12","73,928,028","73,928,124","+","Hif1a","ENSMUSG00000021109.13","CDS","mmu-miR-30b-5p","3.500","0.525","7mer A1 (Perfect match)"
"chr12","75,456,048","75,456,152","-","Ppp2r5e","ENSMUSG00000021051.10","Intron","mmu-miR-466i-5p","3.500","0.653","No seed match"
"chr12","75,993,564","75,993,662","+","Syne2","ENSMUSG00000063450.14","Intron","mmu-miR-124-3p","3.500","0.624","6mer offset (Perfect match)"
"chr12","78,866,653","78,866,758","+","Eif2s1","ENSMUSG00000021116.10","CDS","mmu-miR-191-5p","3.500","0.634","6mer (Perfect match)"
"chr12","79,268,804","79,268,852","-","Zfyve26","ENSMUSG00000066440.5","CDS","mmu-miR-124-3p","3.500","0.663","6mer (Perfect match)"
"chr12","79,280,531","79,280,599","-","Zfyve26","ENSMUSG00000066440.5","CDS","mmu-miR-92a-3p","3.500","0.574","6mer (Perfect match)"
"chr12","79,441,524","79,441,613","+","Rad51b","ENSMUSG00000059060.15","Intron","mmu-miR-124-3p","3.500","0.693","7mer m8 (Perfect match)"
"chr12","80,196,404","80,196,469","-","Actn1","ENSMUSG00000015143.15","CDS","mmu-miR-124-3p","3.500","0.554","7mer m8 (Perfect match)"
"chr12","81,269,929","81,270,002","-","Slc8a3","ENSMUSG00000079055.10","Intron","mmu-miR-466i-5p","3.500","0.653","6mer offset (1 mismatch)"
"chr12","81,532,244","81,532,322","-","Gm17191","ENSMUSG00000091587.1","ncRNA","mmu-miR-466i-5p","3.500","0.653","6mer offset (1 mismatch)"
"chr12","83,900,003","83,900,101","-","Numb","ENSMUSG00000021224.15","Intron","mmu-miR-124-3p","3.500","0.614","7mer m8 (Perfect match)"
"chr12","84,151,306","84,151,397","-","Elmsan1","ENSMUSG00000042507.15","3' UTR","mmu-miR-124-3p","3.500","0.535","7mer m8 (1 mismatch)"
"chr12","84,258,764","84,258,853","-","Gm5436","ENSMUSG00000042962.5","ncRNA","mmu-miR-16-5p","3.500","0.653","6mer (Perfect match)"
"chr12","84,417,297","84,417,387","+","Rnf113a2","ENSMUSG00000098134.1","CDS","mmu-miR-125b-5p","3.500","0.505","8mer (Perfect match)"
"chr12","84,756,946","84,757,064","-","Npc2","ENSMUSG00000021242.9","3' UTR","mmu-miR-183-5p","3.500","0.614","8mer (Perfect match)"
"chr12","85,014,920","85,015,028","+","Ylpm1","ENSMUSG00000021244.15","CDS","mmu-let-7b-5p","3.500","0.554","7mer m8 (Perfect match)"
"chr12","85,063,952","85,064,097","+","Ylpm1","ENSMUSG00000021244.15","Intron","mmu-miR-29a-3p","3.500","0.604","8mer (Perfect match)"
"chr12","86,724,545","86,724,637","-","Angel1","ENSMUSG00000021257.14","Intron","mmu-miR-182-5p","3.500","0.564","7mer m8 (Perfect match)"
"chr12","87,109,038","87,109,102","-","Pomt2","ENSMUSG00000034126.5","3' UTR","mmu-miR-15a-5p","3.500","0.545","6mer offset (Perfect match)"
"chr12","87,146,178","87,146,268","-","Pomt2","ENSMUSG00000034126.5","Intron","mmu-miR-124-3p","3.500","0.703","7mer A1 (1 mismatch)"
"chr12","87,456,875","87,456,898","-","Snw1","ENSMUSG00000021039.9","CDS","mmu-miR-182-5p","3.500","0.673","8mer (Perfect match)"
"chr12","89,089,520","89,089,620","+","Nrxn3","ENSMUSG00000066392.12","Intron","mmu-miR-124-3p","3.500","0.624","7mer m8 (Perfect match)"
"chr12","91,153,156","91,153,248","-","Cep128","ENSMUSG00000061533.16","Intron","mmu-miR-466i-5p","3.500","0.614","No seed match"
"chr12","98,678,310","98,678,351","-","Ptpn21","ENSMUSG00000021009.15","3' UTR","mmu-miR-19b-3p","3.500","0.604","7mer A1 (Perfect match)"
"chr12","98,809,332","98,809,394","-","Eml5","ENSMUSG00000051166.10","Intron","mmu-miR-466i-5p","3.500","0.634","No seed match"
"chr12","98,859,952","98,860,019","-","Eml5","ENSMUSG00000051166.10","CDS","mmu-miR-106b-5p","3.500","0.525","8mer (Perfect match)"
"chr12","98,860,019","98,860,081","-","Eml5","ENSMUSG00000051166.10","CDS","mmu-let-7g-5p","3.500","0.634","8mer (Perfect match)"
"chr12","100,709,793","100,709,853","-","Rps6ka5","ENSMUSG00000021180.9","Intron","mmu-miR-466i-5p","3.500","0.653","6mer (1 mismatch)"
"chr12","101,049,294","101,049,458","-","Ppp4r3a","ENSMUSG00000041846.15","Intron","mmu-let-7i-5p","3.500","0.634","7mer m8 (Perfect match)"
"chr12","101,053,487","101,053,585","-","Ppp4r3a","ENSMUSG00000041846.15","CDS","mmu-miR-16-5p","3.500","0.663","8mer (Perfect match)"
"chr12","101,690,745","101,690,880","-","Tc2n","ENSMUSG00000021187.14","Intron","mmu-miR-124-3p","3.500","0.574","7mer A1 (1 mismatch)"
"chr12","101,837,396","101,837,548","-","Trip11","ENSMUSG00000021188.14","CDS","mmu-miR-17-5p","3.500","0.644","8mer (Perfect match)"
"chr12","102,004,413","102,004,560","+","Cpsf2","ENSMUSG00000041781.9","3' UTR","mmu-miR-26b-5p","3.500","0.683","7mer A1 (Perfect match)"
"chr12","102,963,148","102,963,214","+","Unc79","ENSMUSG00000021198.16","Intron","mmu-miR-466i-5p","3.500","0.683","No seed match"
"chr12","104,690,316","104,690,443","-","Dicer1","ENSMUSG00000041415.10","3' UTR","mmu-miR-124-3p","3.500","0.515","6mer (1 mismatch)"
"chr12","104,702,735","104,702,845","-","Dicer1","ENSMUSG00000041415.10","CDS","mmu-miR-181b-5p","3.500","0.535","7mer m8 (Perfect match)"
"chr12","105,466,531","105,466,731","+","D430019H16Rik","ENSMUSG00000094910.1","Intron","mmu-miR-466i-5p","3.500","0.564","No seed match"
"chr12","105,492,698","105,492,830","+","D430019H16Rik","ENSMUSG00000094910.1","3' UTR","mmu-miR-16-5p","3.500","0.663","7mer m8 (Perfect match)"
"chr12","105,827,004","105,827,061","+","Papola","ENSMUSG00000021111.15","CDS","mmu-miR-124-3p","3.500","0.634","7mer m8 (Perfect match)"
"chr12","108,203,185","108,203,247","+","Ccnk","ENSMUSG00000021258.10","3' UTR","mmu-miR-30d-5p","3.500","0.515","8mer (Perfect match)"
"chr12","108,539,246","108,539,314","+","Eml1","ENSMUSG00000058070.14","3' UTR","mmu-miR-30c-5p","3.500","0.634","8mer (Perfect match)"
"chr12","109,649,164","109,649,245","+","Rian","ENSMUSG00000097451.11","ncRNA","mmu-miR-16-5p","3.500","0.604","6mer (Perfect match)"
"chr12","110,658,901","110,658,980","+","Dync1h1","ENSMUSG00000018707.13","CDS","mmu-miR-15a-5p","3.500","0.584","8mer (Perfect match)"
"chr12","111,540,935","111,540,963","+","Snora28","ENSMUSG00000064493.1","ncRNA","mmu-miR-151-3p","3.500","0.535","6mer offset (1 mismatch)"
"chr12","111,790,923","111,791,024","+","Klc1","ENSMUSG00000021288.19","Intron","mmu-miR-466i-5p","3.500","0.653","6mer (1 mismatch)"
"chr12","111,828,245","111,828,280","+","Zfyve21","ENSMUSG00000021286.8","3' UTR","mmu-miR-124-3p","3.500","0.545","6mer (1 mismatch)"
"chr12","112,746,392","112,746,447","+","Cep170b","ENSMUSG00000072825.11","3' UTR","mmu-miR-106b-5p","3.500","0.634","7mer A1 (Perfect match)"
"chr12","112,746,392","112,746,447","+","Cep170b","ENSMUSG00000072825.11","3' UTR","mmu-miR-17-5p","3.500","0.703","7mer A1 (Perfect match)"
"chr12","116,356,292","116,356,393","+","Esyt2","ENSMUSG00000021171.8","Intron","mmu-miR-30d-5p","3.500","0.545","8mer (Perfect match)"
"chr12","117,878,000","117,878,091","+","Cdca7l","ENSMUSG00000021175.15","3' UTR","mmu-miR-16-5p","3.500","0.525","7mer m8 (Perfect match)"
"chr12","118,236,471","118,236,561","-","Sp4","ENSMUSG00000025323.10","3' UTR","mmu-miR-410-3p","3.500","0.614","8mer (Perfect match)"
"chr13","3,554,411","3,554,495","+","Gdi2","ENSMUSG00000021218.10","CDS","mmu-miR-16-5p","3.500","0.673","7mer m8 (Perfect match)"
"chr13","3,590,584","3,590,624","-","Tasor2","ENSMUSG00000033799.10","CDS","mmu-miR-17-5p","3.500","0.584","6mer (1 mismatch)"
"chr13","8,992,699","8,992,810","-","Gtpbp4","ENSMUSG00000021149.8","CDS","mmu-miR-451a","3.500","0.515","8mer (Perfect match)"
"chr13","9,323,996","9,324,076","+","Dip2c","ENSMUSG00000048264.16","Intron","mmu-miR-124-3p","3.500","0.683","8mer (Perfect match)"
"chr13","11,553,931","11,554,038","-","Ryr2","ENSMUSG00000021313.16","3' UTR","mmu-miR-20a-5p","3.500","0.515","6mer offset (Perfect match)"
"chr13","11,868,671","11,868,781","-","Ryr2","ENSMUSG00000021313.16","Intron","mmu-miR-30b-5p","3.500","0.733","8mer (Perfect match)"
"chr13","12,184,504","12,184,596","-","Mtr","ENSMUSG00000021311.9","3' UTR","mmu-miR-15a-5p","3.500","0.505","7mer m8 (Perfect match)"
"chr13","14,013,812","14,013,911","-","Tbce","ENSMUSG00000039233.12","Intron","mmu-miR-124-3p","3.500","0.535","7mer m8 (Perfect match)"
"chr13","16,028,188","16,028,262","+","Inhba","ENSMUSG00000041324.14","3' UTR","mmu-miR-130a-3p","3.500","0.554","8mer (Perfect match)"
"chr13","17,718,399","17,718,480","-","Cdk13","ENSMUSG00000041297.8","CDS","mmu-miR-143-3p","3.500","0.564","8mer (Perfect match)"
"chr13","17,782,614","17,782,709","-","Cdk13","ENSMUSG00000041297.8","Intron","mmu-miR-124-3p","3.500","0.594","7mer m8 (Perfect match)"
"chr13","18,952,712","18,952,829","+","Amph","ENSMUSG00000021314.13","Intron","mmu-miR-16-5p","3.500","0.545","6mer (Perfect match)"
"chr13","21,832,096","21,832,186","-","Hist1h4n","ENSMUSG00000069305.3","CDS","mmu-miR-124-3p","3.500","0.564","6mer (1 mismatch)"
"chr13","22,040,651","22,040,698","-","H4c9","ENSMUSG00000060639.5","3' UTR","mmu-miR-30b-5p","3.500","0.554","8mer (Perfect match)"
"chr13","22,040,651","22,040,698","-","H4c9","ENSMUSG00000060639.5","3' UTR","mmu-miR-30c-5p","3.500","0.634","8mer (Perfect match)"
"chr13","23,357,306","23,357,436","-","Zfp322a","ENSMUSG00000046351.11","CDS","mmu-miR-342-3p","3.500","0.584","8mer (Perfect match)"
"chr13","23,531,134","23,531,216","+","H4c8","ENSMUSG00000060981.7","CDS","mmu-miR-124-3p","3.500","0.584","No seed match"
"chr13","23,531,134","23,531,216","+","H4c8","ENSMUSG00000060981.7","CDS","mmu-miR-195a-5p","3.500","0.564","6mer offset (Perfect match)"
"chr13","23,684,219","23,684,262","+","H2bc4","ENSMUSG00000018102.5","CDS","mmu-miR-124-3p","3.500","0.564","7mer A1 (1 mismatch)"
"chr13","23,761,954","23,762,018","-","H3c1","ENSMUSG00000069265.2","CDS","mmu-miR-124-3p","3.500","0.614","No seed match"
"chr13","29,909,278","29,909,382","-","E2f3","ENSMUSG00000016477.18","3' UTR","mmu-miR-21a-5p","3.500","0.515","7mer A1 (Perfect match)"
"chr13","37,930,988","37,931,062","+","Rreb1","ENSMUSG00000039087.17","CDS","mmu-miR-92a-3p","3.500","0.515","6mer offset (Perfect match)"
"chr13","37,931,121","37,931,166","+","Rreb1","ENSMUSG00000039087.17","CDS","mmu-miR-124-3p","3.500","0.564","6mer offset (1 mismatch)"
"chr13","37,941,186","37,941,274","+","Rreb1","ENSMUSG00000039087.17","Intron","mmu-miR-124-3p","3.500","0.703","8mer (Perfect match)"
"chr13","41,639,658","41,639,756","+","Tmem170b","ENSMUSG00000087370.3","3' UTR","mmu-miR-30e-5p","3.500","0.594","7mer A1 (Perfect match)"
"chr13","41,640,694","41,640,760","+","Tmem170b","ENSMUSG00000087370.3","3' UTR","mmu-miR-30b-5p","3.500","0.535","8mer (Perfect match)"
"chr13","44,738,633","44,738,750","+","Jarid2","ENSMUSG00000038518.15","Intron","mmu-miR-466c-3p","3.500","0.644","7mer m8 (Perfect match)"
"chr13","44,921,481","44,921,608","+","Jarid2","ENSMUSG00000038518.15","3' UTR","mmu-miR-30e-5p","3.500","0.554","7mer m8 (Perfect match)"
"chr13","46,687,041","46,687,065","-","Nup153","ENSMUSG00000021374.10","CDS","mmu-miR-15b-5p","3.500","0.535","8mer (Perfect match)"
"chr13","51,136,280","51,136,437","+","Spin1","ENSMUSG00000021395.11","Intron","mmu-miR-20a-5p","3.500","0.564","8mer (Perfect match)"
"chr13","54,679,653","54,679,751","-","Rnf44","ENSMUSG00000034928.16","3' UTR","mmu-let-7b-5p","3.500","0.505","7mer A1 (Perfect match)"
"chr13","54,679,653","54,679,751","-","Rnf44","ENSMUSG00000034928.16","3' UTR","mmu-let-7g-5p","3.500","0.594","7mer A1 (Perfect match)"
"chr13","55,632,281","55,632,370","+","Caml","ENSMUSG00000021501.4","3' UTR","mmu-miR-20a-5p","3.500","0.624","7mer m8 (Perfect match)"
"chr13","60,762,379","60,762,468","+","Dapk1","ENSMUSG00000021559.14","CDS","mmu-miR-124-3p","3.500","0.663","7mer m8 (Perfect match)"
"chr13","63,527,609","63,527,669","-","Ptch1","ENSMUSG00000021466.12","Intron","mmu-miR-466i-5p","3.500","0.545","No seed match"
"chr13","64,135,117","64,135,218","-","Zfp367","ENSMUSG00000044934.13","3' UTR","mmu-miR-124-3p","3.500","0.614","7mer A1 (1 mismatch)"
"chr13","64,135,117","64,135,218","-","Zfp367","ENSMUSG00000044934.13","3' UTR","mmu-miR-15a-5p","3.500","0.554","7mer A1 (Perfect match)"
"chr13","64,135,117","64,135,218","-","Zfp367","ENSMUSG00000044934.13","3' UTR","mmu-miR-17-5p","3.500","0.535","7mer m8 (Perfect match)"
"chr13","68,907,822","68,907,915","-","Adcy2","ENSMUSG00000021536.7","Intron","mmu-miR-124-3p","3.500","0.505","6mer offset (Perfect match)"
"chr13","75,849,355","75,849,415","+","Glrx","ENSMUSG00000021591.8","3' UTR","mmu-miR-124-3p","3.500","0.584","6mer (1 mismatch)"
"chr13","75,849,415","75,849,529","+","Glrx","ENSMUSG00000021591.8","3' UTR","mmu-miR-182-5p","3.500","0.634","6mer (Perfect match)"
"chr13","75,876,173","75,876,274","-","Rhobtb3","ENSMUSG00000021589.13","CDS","mmu-let-7a-5p","3.500","0.505","8mer (Perfect match)"
"chr13","76,017,190","76,017,321","-","Rfesd","ENSMUSG00000043190.14","Intron","mmu-miR-17-5p","3.500","0.624","8mer (Perfect match)"
"chr13","76,122,102","76,122,202","+","Ttc37","ENSMUSG00000033991.9","Intron","mmu-miR-124-3p","3.500","0.574","7mer m8 (1 mismatch)"
"chr13","80,889,075","80,889,096","+","Arrdc3","ENSMUSG00000074794.10","CDS","mmu-let-7a-5p","3.500","0.673","No seed match"
"chr13","80,893,692","80,893,826","+","Arrdc3","ENSMUSG00000074794.10","3' UTR","mmu-miR-19a-3p","3.500","0.663","8mer (Perfect match)"
"chr13","80,893,986","80,894,122","+","Arrdc3","ENSMUSG00000074794.10","3' UTR","mmu-let-7c-5p","3.500","0.574","6mer offset (Perfect match)"
"chr13","83,832,890","83,832,985","+","Gm5452","ENSMUSG00000114687.1","ncRNA","mmu-miR-124-3p","3.500","0.624","6mer offset (Perfect match)"
"chr13","85,215,372","85,215,436","-","Rasa1","ENSMUSG00000021549.14","3' UTR","mmu-miR-30b-5p","3.500","0.515","8mer (Perfect match)"
"chr13","91,579,908","91,579,978","+","Ssbp2","ENSMUSG00000003992.15","Intron","mmu-miR-21a-5p","3.500","0.564","8mer (Perfect match)"
"chr13","92,358,444","92,358,539","+","Dhfr","ENSMUSG00000021707.5","Intron","mmu-miR-124-3p","3.500","0.505","8mer (Perfect match)"
"chr13","92,854,377","92,854,529","+","Mtx3","ENSMUSG00000021704.8","3' UTR","mmu-miR-466i-5p","3.500","0.634","No seed match"
"chr13","96,651,848","96,651,943","-","Hmgcr","ENSMUSG00000021670.14","CDS","mmu-let-7d-5p","3.500","0.584","8mer (Perfect match)"
"chr13","97,178,417","97,178,503","+","Gfm2","ENSMUSG00000021666.16","Intron","mmu-miR-20a-5p","3.500","0.604","8mer (Perfect match)"
"chr13","97,246,264","97,246,341","+","Enc1","ENSMUSG00000041773.8","CDS","mmu-miR-16-5p","3.500","0.545","7mer m8 (Perfect match)"
"chr13","98,841,415","98,841,530","-","Tnpo1","ENSMUSG00000009470.17","3' UTR","mmu-miR-124-3p","3.500","0.663","6mer offset (1 mismatch)"
"chr13","98,841,415","98,841,530","-","Tnpo1","ENSMUSG00000009470.17","3' UTR","mmu-miR-15a-5p","3.500","0.564","6mer (Perfect match)"
"chr13","98,841,530","98,841,647","-","Tnpo1","ENSMUSG00000009470.17","3' UTR","mmu-miR-16-5p","3.500","0.624","6mer (Perfect match)"
"chr13","98,841,530","98,841,647","-","Tnpo1","ENSMUSG00000009470.17","3' UTR","mmu-miR-26a-5p","3.500","0.535","8mer (Perfect match)"
"chr13","98,841,530","98,841,647","-","Tnpo1","ENSMUSG00000009470.17","3' UTR","mmu-miR-30a-5p","3.500","0.653","7mer m8 (Perfect match)"
"chr13","99,424,755","99,424,873","-","Map1b","ENSMUSG00000052727.6","3' UTR","mmu-miR-9-5p","3.500","0.644","7mer A1 (1 mismatch)"
"chr13","99,434,961","99,435,046","-","Map1b","ENSMUSG00000052727.6","CDS","mmu-miR-124-3p","3.500","0.525","6mer offset (1 mismatch)"
"chr13","100,655,743","100,655,891","+","Ak6|Taf9","ENSMUSG00000052293.14||ENSMUSG00000078941.9","CDS","mmu-miR-598-3p","3.500","0.644","6mer offset (Perfect match)"
"chr13","101,701,766","101,701,912","-","Pik3r1","ENSMUSG00000041417.15","CDS","mmu-let-7c-5p","3.500","0.713","7mer A1 (Perfect match)"
"chr13","101,734,972","101,735,101","-","Pik3r1","ENSMUSG00000041417.15","Intron","mmu-miR-466i-5p","3.500","0.584","No seed match"
"chr13","103,823,505","103,823,607","-","Erbin","ENSMUSG00000021709.14","Intron","mmu-miR-124-3p","3.500","0.604","7mer m8 (Perfect match)"
"chr13","104,200,104","104,200,194","+","Trim23","ENSMUSG00000021712.15","CDS","mmu-miR-124-3p","3.500","0.564","7mer A1 (Perfect match)"
"chr13","104,205,513","104,205,605","-","Ppwd1","ENSMUSG00000021713.9","CDS","mmu-miR-124-3p","3.500","0.683","7mer A1 (1 mismatch)"
"chr13","108,389,015","108,389,140","+","Depdc1b","ENSMUSG00000021697.12","3' UTR","mmu-miR-26b-5p","3.500","0.683","8mer (Perfect match)"
"chr13","112,505,951","112,506,017","+","Il6st","ENSMUSG00000021756.12","3' UTR","mmu-miR-124-3p","3.500","0.554","6mer offset (Perfect match)"
"chr13","119,701,113","119,701,237","+","Hmgcs1","ENSMUSG00000093930.2","CDS","mmu-let-7a-5p","3.500","0.614","8mer (Perfect match)"
"chr14","7,847,107","7,847,170","+","Flnb","ENSMUSG00000025278.9","Intron","mmu-miR-466i-5p","3.500","0.535","No seed match"
"chr14","7,937,676","7,937,775","+","Flnb","ENSMUSG00000025278.9","Intron","mmu-miR-16-5p","3.500","0.604","8mer (Perfect match)"
"chr14","11,691,511","11,691,614","+","Ptprg","ENSMUSG00000021745.14","Intron","mmu-miR-124-3p","3.500","0.545","8mer (Perfect match)"
"chr14","11,733,080","11,733,175","+","Ptprg","ENSMUSG00000021745.14","Intron","mmu-let-7a-5p","3.500","0.594","6mer (Perfect match)"
"chr14","11,762,728","11,762,816","+","Ptprg","ENSMUSG00000021745.14","Intron","mmu-miR-466i-5p","3.500","0.594","No seed match"
"chr14","12,084,388","12,084,488","+","Ptprg","ENSMUSG00000021745.14","Intron","mmu-let-7c-5p","3.500","0.663","7mer m8 (Perfect match)"
"chr14","16,422,638","16,422,724","+","Top2b","ENSMUSG00000017485.11","CDS","mmu-miR-15a-5p","3.500","0.604","7mer m8 (Perfect match)"
"chr14","18,204,803","18,204,865","-","Nr1d2","ENSMUSG00000021775.11","3' UTR","mmu-miR-124-3p","3.500","0.634","6mer (Perfect match)"
"chr14","18,226,140","18,226,240","-","Nr1d2","ENSMUSG00000021775.11","Intron","mmu-let-7a-5p","3.500","0.604","7mer m8 (Perfect match)"
"chr14","20,501,132","20,501,219","-","Ppp3cb","ENSMUSG00000021816.11","3' UTR","mmu-miR-92a-3p","3.500","0.604","No seed match"
"chr14","21,576,560","21,576,647","+","Kat6b","ENSMUSG00000021767.19","Intron","mmu-miR-466i-5p","3.500","0.535","6mer offset (Perfect match)"
"chr14","21,576,688","21,576,746","+","Kat6b","ENSMUSG00000021767.19","Intron","mmu-miR-466i-5p","3.500","0.564","No seed match"
"chr14","21,794,336","21,794,447","+","Samd8","ENSMUSG00000021770.11","3' UTR","mmu-miR-17-5p","3.500","0.584","7mer A1 (Perfect match)"
"chr14","21,795,383","21,795,465","+","Samd8","ENSMUSG00000021770.11","3' UTR","mmu-miR-30c-5p","3.500","0.653","8mer (Perfect match)"
"chr14","21,845,255","21,845,322","+","Vdac2","ENSMUSG00000021771.14","3' UTR","mmu-miR-124-3p","3.500","0.614","7mer A1 (1 mismatch)"
"chr14","25,576,126","25,576,218","+","Zmiz1","ENSMUSG00000007817.15","CDS","mmu-miR-16-5p","3.500","0.574","8mer (Perfect match)"
"chr14","26,491,669","26,491,737","-","Slmap","ENSMUSG00000021870.17","Intron","mmu-miR-466i-5p","3.500","0.564","No seed match"
"chr14","27,442,467","27,442,538","+","Tasor","ENSMUSG00000040651.9","CDS","mmu-miR-320-3p","3.500","0.535","6mer (1 mismatch)"
"chr14","30,817,920","30,818,020","+","Sfmbt1","ENSMUSG00000006527.16","3' UTR","mmu-miR-17-5p","3.500","0.624","7mer m8 (Perfect match)"
"chr14","32,577,186","32,577,296","+","Ercc6","ENSMUSG00000054051.7","3' UTR","mmu-miR-26b-5p","3.500","0.733","7mer A1 (Perfect match)"
"chr14","34,746,643","34,746,711","+","Wapl","ENSMUSG00000041408.18","3' UTR","mmu-miR-124-3p","3.500","0.505","7mer A1 (1 mismatch)"
"chr14","45,282,244","45,282,385","+","Gpr137c","ENSMUSG00000049092.11","3' UTR","mmu-miR-20a-5p","3.500","0.545","8mer (Perfect match)"
"chr14","45,594,491","45,594,573","-","Ddhd1","ENSMUSG00000037697.19","3' UTR","mmu-miR-96-5p","3.500","0.505","8mer (Perfect match)"
"chr14","45,626,088","45,626,178","-","Ddhd1","ENSMUSG00000037697.19","Intron","mmu-miR-466i-5p","3.500","0.535","No seed match"
"chr14","47,258,517","47,258,589","-","Wdhd1","ENSMUSG00000037572.17","CDS","mmu-let-7c-5p","3.500","0.683","8mer (Perfect match)"
"chr14","47,293,186","47,293,312","+","Socs4","ENSMUSG00000048379.9","3' UTR","mmu-let-7f-5p","3.500","0.545","8mer (Perfect match)"
"chr14","48,657,965","48,658,118","-","Otx2","ENSMUSG00000021848.16","3' UTR","mmu-miR-27b-3p","3.500","0.663","7mer m8 (Perfect match)"
"chr14","48,726,165","48,726,249","+","Otx2os1","ENSMUSG00000098682.8","ncRNA","mmu-miR-16-5p","3.500","0.644","7mer m8 (Perfect match)"
"chr14","48,761,056","48,761,199","+","Otx2os1","ENSMUSG00000098682.8","ncRNA","mmu-let-7f-5p","3.500","0.574","7mer m8 (Perfect match)"
"chr14","48,820,390","48,820,522","+","Otx2os1","ENSMUSG00000098682.8","ncRNA","mmu-miR-466i-5p","3.500","0.644","No seed match"
"chr14","52,006,116","52,006,176","-","Zfp219","ENSMUSG00000049295.17","3' UTR","mmu-miR-126a-3p","3.500","0.693","7mer A1 (Perfect match)"
"chr14","52,008,915","52,008,963","-","Zfp219","ENSMUSG00000049295.17","CDS","mmu-miR-24-3p","3.500","0.614","7mer m8 (Perfect match)"
"chr14","52,010,269","52,010,310","-","Zfp219","ENSMUSG00000049295.17","Intron","mmu-miR-466i-5p","3.500","0.683","No seed match"
"chr14","52,204,104","52,204,181","-","Chd8","ENSMUSG00000053754.14","CDS","mmu-let-7c-5p","3.500","0.723","6mer (1 mismatch)"
"chr14","52,213,362","52,213,447","-","Chd8","ENSMUSG00000053754.14","CDS","mmu-miR-20a-5p","3.500","0.653","7mer m8 (Perfect match)"
"chr14","54,916,915","54,916,985","-","Efs","ENSMUSG00000022203.7","3' UTR","mmu-miR-24-3p","3.500","0.584","7mer A1 (Perfect match)"
"chr14","55,638,020","55,638,086","-","Tm9sf1","ENSMUSG00000002320.15","CDS","mmu-miR-15a-5p","3.500","0.564","7mer m8 (Perfect match)"
"chr14","56,921,498","56,921,580","+","Zmym2","ENSMUSG00000021945.9","CDS","mmu-let-7a-5p","3.500","0.535","7mer A1 (Perfect match)"
"chr14","57,602,553","57,602,676","-","Xpo4","ENSMUSG00000021952.16","CDS","mmu-miR-125b-5p","3.500","0.604","8mer (Perfect match)"
"chr14","57,861,273","57,861,367","-","Zdhhc20","ENSMUSG00000021969.8","Intron","mmu-miR-124-3p","3.500","0.564","7mer m8 (Perfect match)"
"chr14","57,870,266","57,870,385","-","Zdhhc20","ENSMUSG00000021969.8","Intron","mmu-miR-669o-3p","3.500","0.663","compensatory region (Perfect match)"
"chr14","60,224,641","60,224,696","-","Gm49336","ENSMUSG00000114797.1","Intron","mmu-miR-16-5p","3.500","0.574","7mer A1 (Perfect match)"
"chr14","60,233,308","60,233,454","-","Gm49336","ENSMUSG00000114797.1","Intron","mmu-miR-182-5p","3.500","0.634","8mer (Perfect match)"
"chr14","60,244,514","60,244,616","-","Gm49336","ENSMUSG00000114797.1","CDS","mmu-let-7b-5p","3.500","0.644","8mer (Perfect match)"
"chr14","60,244,514","60,244,616","-","Gm49336","ENSMUSG00000114797.1","CDS","mmu-let-7g-5p","3.500","0.624","8mer (Perfect match)"
"chr14","61,202,704","61,202,771","+","Sacs","ENSMUSG00000048279.19","CDS","mmu-miR-19b-3p","3.500","0.594","7mer m8 (Perfect match)"
"chr14","61,214,476","61,214,557","+","Sacs","ENSMUSG00000048279.19","3' UTR","mmu-miR-106b-5p","3.500","0.535","8mer (Perfect match)"
"chr14","62,348,355","62,348,501","+","Rnaseh2b","ENSMUSG00000021932.13","Intron","mmu-miR-466i-5p","3.500","0.673","6mer (1 mismatch)"
"chr14","62,358,454","62,358,578","+","Rnaseh2b","ENSMUSG00000021932.13","Intron","mmu-miR-96-5p","3.500","0.594","8mer (Perfect match)"
"chr14","64,029,389","64,029,494","+","Rp1l1","ENSMUSG00000046049.7","CDS","mmu-miR-497a-5p","3.500","0.525","7mer m8 (Perfect match)"
"chr14","64,817,030","64,817,077","-","Hmbox1","ENSMUSG00000021972.14","CDS","mmu-miR-124-3p","3.500","0.614","6mer (1 mismatch)"
"chr14","65,194,659","65,194,735","-","Fzd3","ENSMUSG00000007989.7","3' UTR","mmu-miR-466i-5p","3.500","0.505","6mer (1 mismatch)"
"chr14","65,586,318","65,586,394","-","Elp3","ENSMUSG00000022031.6","CDS","mmu-miR-124-3p","3.500","0.683","6mer (1 mismatch)"
"chr14","65,831,506","65,831,623","-","Esco2","ENSMUSG00000022034.10","CDS","mmu-let-7c-5p","3.500","0.525","8mer (Perfect match)"
"chr14","65,981,448","65,981,530","+","Clu","ENSMUSG00000022037.15","3' UTR","mmu-miR-16-5p","3.500","0.614","7mer m8 (Perfect match)"
"chr14","66,804,951","66,804,997","-","Dpysl2","ENSMUSG00000022048.8","3' UTR","mmu-miR-124-3p","3.500","0.644","6mer (Perfect match)"
"chr14","66,830,951","66,831,016","-","Dpysl2","ENSMUSG00000022048.8","Intron","mmu-miR-466f-3p","3.500","0.515","No seed match"
"chr14","69,718,532","69,718,607","-","Chmp7","ENSMUSG00000034190.9","CDS","mmu-miR-26a-5p","3.500","0.604","7mer A1 (Perfect match)"
"chr14","69,796,887","69,796,962","-","Rhobtb2","ENSMUSG00000022075.7","CDS","mmu-let-7b-5p","3.500","0.743","7mer m8 (Perfect match)"
"chr14","70,548,730","70,548,811","+","Reep4","ENSMUSG00000033589.4","3' UTR","mmu-miR-124-3p","3.500","0.644","6mer (1 mismatch)"
"chr14","70,548,811","70,548,832","+","Reep4","ENSMUSG00000033589.4","3' UTR","mmu-miR-26a-5p","3.500","0.505","No seed match"
"chr14","70,572,612","70,572,685","+","Hr","ENSMUSG00000022096.14","3' UTR","mmu-miR-16-5p","3.500","0.634","7mer m8 (Perfect match)"
"chr14","70,603,807","70,603,906","-","Dmtn","ENSMUSG00000022099.17","3' UTR","mmu-miR-130b-3p","3.500","0.584","7mer m8 (Perfect match)"
"chr14","72,538,897","72,538,992","-","Fndc3a","ENSMUSG00000033487.14","3' UTR","mmu-miR-17-5p","3.500","0.604","7mer m8 (Perfect match)"
"chr14","72,539,604","72,539,731","-","Fndc3a","ENSMUSG00000033487.14","3' UTR","mmu-let-7b-5p","3.500","0.614","7mer m8 (Perfect match)"
"chr14","72,539,604","72,539,731","-","Fndc3a","ENSMUSG00000033487.14","3' UTR","mmu-let-7c-5p","3.500","0.743","7mer m8 (Perfect match)"
"chr14","73,239,608","73,239,686","+","Lpar6","ENSMUSG00000033446.7","CDS","mmu-miR-27a-3p","3.500","0.584","8mer (Perfect match)"
"chr14","73,382,539","73,382,644","-","Itm2b","ENSMUSG00000022108.8","Intron","mmu-miR-124-3p","3.500","0.564","8mer (Perfect match)"
"chr14","73,595,391","73,595,474","+","Sucla2","ENSMUSG00000022110.13","CDS","mmu-miR-182-5p","3.500","0.505","7mer m8 (Perfect match)"
"chr14","75,529,329","75,529,371","+","Siah3","ENSMUSG00000091722.2","3' UTR","mmu-miR-497a-5p","3.500","0.554","6mer (Perfect match)"
"chr14","78,513,000","78,513,071","-","Akap11","ENSMUSG00000022016.17","CDS","mmu-miR-30b-5p","3.500","0.574","8mer (Perfect match)"
"chr14","79,597,405","79,597,473","+","Sugt1","ENSMUSG00000022024.10","CDS","mmu-miR-124-3p","3.500","0.614","7mer A1 (Perfect match)"
"chr14","79,628,982","79,629,082","+","Sugt1","ENSMUSG00000022024.10","3' UTR","mmu-miR-124-3p","3.500","0.634","8mer (1 mismatch)"
"chr14","99,036,070","99,036,154","-","Mzt1","ENSMUSG00000033186.9","3' UTR","mmu-miR-124-3p","3.500","0.535","6mer (1 mismatch)"
"chr14","103,081,061","103,081,175","-","Fbxl3","ENSMUSG00000022124.15","3' UTR","mmu-miR-93-5p","3.500","0.673","7mer A1 (Perfect match)"
"chr14","118,112,950","118,113,088","-","Tgds","ENSMUSG00000022130.10","CDS","mmu-miR-124-3p","3.500","0.564","6mer offset (Perfect match)"
"chr14","118,119,291","118,119,431","-","Tgds","ENSMUSG00000022130.10","Intron","mmu-miR-466i-5p","3.500","0.545","No seed match"
"chr14","118,968,078","118,968,136","+","Dnajc3","ENSMUSG00000022136.8","CDS","mmu-miR-16-5p","3.500","0.554","8mer (Perfect match)"
"chr14","120,324,885","120,324,971","+","Mbnl2","ENSMUSG00000022139.17","5' UTR","mmu-miR-106b-5p","3.500","0.644","7mer A1 (Perfect match)"
"chr14","120,335,309","120,335,422","+","Mbnl2","ENSMUSG00000022139.17","Intron","mmu-let-7c-5p","3.500","0.574","6mer offset (Perfect match)"
"chr14","120,400,574","120,400,706","+","Mbnl2","ENSMUSG00000022139.17","Intron","mmu-miR-124-3p","3.500","0.653","8mer (Perfect match)"
"chr14","122,019,969","122,020,095","+","Ubac2","ENSMUSG00000041765.6","CDS","mmu-miR-124-3p","3.500","0.614","6mer (1 mismatch)"
"chr14","122,377,882","122,377,939","+","Clybl","ENSMUSG00000025545.10","Intron","mmu-miR-466i-5p","3.500","0.515","No seed match"
"chr14","122,458,507","122,458,579","-","Zic5","ENSMUSG00000041703.7","3' UTR","mmu-miR-16-5p","3.500","0.614","6mer (Perfect match)"
"chr14","122,479,805","122,479,853","+","Zic2","ENSMUSG00000061524.8","3' UTR","mmu-miR-124-3p","3.500","0.564","7mer m8 (1 mismatch)"
"chr15","5,164,014","5,164,147","+","Prkaa1","ENSMUSG00000050697.9","Intron","mmu-let-7b-5p","3.500","0.624","8mer (Perfect match)"
"chr15","8,131,458","8,131,523","+","Nup155","ENSMUSG00000022142.8","CDS","mmu-miR-124-3p","3.500","0.535","7mer A1 (Perfect match)"
"chr15","8,441,000","8,441,135","-","Nipbl","ENSMUSG00000022141.7","Intron","mmu-miR-20a-5p","3.500","0.545","8mer (Perfect match)"
"chr15","9,109,416","9,109,498","+","Nadk2","ENSMUSG00000022253.15","3' UTR","mmu-miR-183-5p","3.500","0.634","7mer m8 (Perfect match)"
"chr15","9,112,126","9,112,257","-","Skp2","ENSMUSG00000054115.11","3' UTR","mmu-miR-30a-5p","3.500","0.515","8mer (Perfect match)"
"chr15","9,116,859","9,116,965","-","Skp2","ENSMUSG00000054115.11","CDS","mmu-let-7e-5p","3.500","0.703","7mer m8 (Perfect match)"
"chr15","9,198,508","9,198,601","+","Lmbrd2","ENSMUSG00000039704.7","3' UTR","mmu-let-7d-5p","3.500","0.693","7mer m8 (Perfect match)"
"chr15","12,180,321","12,180,404","+","Zfr","ENSMUSG00000022201.16","Intron","mmu-miR-466i-5p","3.500","0.604","No seed match"
"chr15","12,359,774","12,359,886","-","Pdzd2","ENSMUSG00000022197.16","3' UTR","mmu-miR-124-3p","3.500","0.624","7mer A1 (Perfect match)"
"chr15","25,812,382","25,812,487","+","Myo10","ENSMUSG00000022272.17","3' UTR","mmu-miR-21a-5p","3.500","0.703","6mer (Perfect match)"
"chr15","31,348,193","31,348,293","-","Ankrd33b","ENSMUSG00000022237.17","Intron","mmu-let-7b-5p","3.500","0.653","8mer (1 mismatch)"
"chr15","31,469,606","31,469,674","-","Marchf6","ENSMUSG00000039100.10","CDS","mmu-miR-15a-5p","3.500","0.653","7mer m8 (Perfect match)"
"chr15","31,595,708","31,595,781","-","Cct5","ENSMUSG00000022234.15","CDS","mmu-miR-92a-3p","3.500","0.644","7mer A1 (Perfect match)"
"chr15","35,072,027","35,072,104","-","Stk3","ENSMUSG00000022329.15","Intron","mmu-miR-124-3p","3.500","0.634","7mer m8 (Perfect match)"
"chr15","37,967,942","37,968,027","-","Ubr5","ENSMUSG00000037487.7","3' UTR","mmu-miR-124-3p","3.500","0.594","6mer (Perfect match)"
"chr15","38,040,828","38,040,875","-","Ubr5","ENSMUSG00000037487.7","CDS","mmu-miR-124-3p","3.500","0.624","6mer (1 mismatch)"
"chr15","38,294,412","38,294,504","-","Klf10","ENSMUSG00000037465.10","3' UTR","mmu-miR-30c-5p","3.500","0.634","8mer (Perfect match)"
"chr15","39,036,603","39,036,640","+","Fzd6","ENSMUSG00000022297.15","3' UTR","mmu-miR-124-3p","3.500","0.564","7mer A1 (1 mismatch)"
"chr15","39,878,701","39,878,748","-","Lrp12","ENSMUSG00000022305.13","CDS","mmu-miR-124-3p","3.500","0.653","6mer offset (Perfect match)"
"chr15","43,263,209","43,263,317","-","Eif3e","ENSMUSG00000022336.3","CDS","mmu-miR-449a-5p","3.500","0.554","6mer (Perfect match)"
"chr15","55,567,178","55,567,267","+","Mtbp","ENSMUSG00000022369.13","CDS","mmu-miR-124-3p","3.500","0.574","7mer m8 (Perfect match)"
"chr15","58,048,562","58,048,661","-","Gm29394","ENSMUSG00000022362.13","CDS","mmu-miR-96-5p","3.500","0.614","8mer (Perfect match)"
"chr15","58,054,536","58,054,638","-","Zhx1","ENSMUSG00000022361.14","CDS","mmu-miR-30a-5p","3.500","0.663","7mer m8 (Perfect match)"
"chr15","58,457,616","58,457,735","+","Fam91a1","ENSMUSG00000037119.4","3' UTR","mmu-miR-30b-5p","3.500","0.574","8mer (Perfect match)"
"chr15","58,898,374","58,898,481","+","Rnf139","ENSMUSG00000037075.7","CDS","mmu-miR-19a-3p","3.500","0.644","8mer (Perfect match)"
"chr15","58,992,177","58,992,270","-","Mtss1","ENSMUSG00000022353.10","Intron","mmu-miR-466i-5p","3.500","0.693","No seed match"
"chr15","59,468,843","59,468,959","+","Nsmce2","ENSMUSG00000059586.10","Intron","mmu-miR-466i-5p","3.500","0.545","7mer A1 (1 mismatch)"
"chr15","64,310,366","64,310,504","-","Asap1","ENSMUSG00000022377.16","Intron","mmu-miR-466i-5p","3.500","0.505","No seed match"
"chr15","67,103,185","67,103,287","-","St3gal1","ENSMUSG00000013846.10","3' UTR","mmu-miR-93-5p","3.500","0.604","7mer A1 (Perfect match)"
"chr15","68,934,735","68,934,815","+","Khdrbs3","ENSMUSG00000022332.8","Intron","mmu-miR-466i-5p","3.500","0.713","No seed match"
"chr15","73,104,036","73,104,146","-","Ago2","ENSMUSG00000036698.11","3' UTR","mmu-miR-124-3p","3.500","0.574","7mer m8 (Perfect match)"
"chr15","73,751,231","73,751,344","+","Ptp4a3","ENSMUSG00000059895.13","5' UTR","mmu-miR-124-3p","3.500","0.515","7mer A1 (1 mismatch)"
"chr15","76,059,117","76,059,185","-","Scrib","ENSMUSG00000022568.17","CDS","mmu-miR-16-5p","3.500","0.564","7mer m8 (Perfect match)"
"chr15","76,615,998","76,616,104","-","Slc39a4","ENSMUSG00000063354.7","CDS","mmu-miR-497a-5p","3.500","0.644","7mer m8 (Perfect match)"
"chr15","76,715,512","76,715,581","-","Lrrc24","ENSMUSG00000033707.9","CDS","mmu-miR-19b-3p","3.500","0.584","8mer (Perfect match)"
"chr15","77,761,435","77,761,538","-","Myh9","ENSMUSG00000022443.17","3' UTR","mmu-let-7a-5p","3.500","0.634","7mer A1 (1 mismatch)"
"chr15","77,787,570","77,787,620","-","Myh9","ENSMUSG00000022443.17","CDS","mmu-miR-29a-3p","3.500","0.604","7mer m8 (Perfect match)"
"chr15","77,791,053","77,791,119","-","Myh9","ENSMUSG00000022443.17","CDS","mmu-miR-196a-5p","3.500","0.644","7mer m8 (Perfect match)"
"chr15","78,929,631","78,929,724","+","Lgals1","ENSMUSG00000068220.6","CDS","mmu-miR-124-3p","3.500","0.535","6mer offset (Perfect match)"
"chr15","79,029,570","79,029,655","+","H1f0","ENSMUSG00000096210.2","3' UTR","mmu-miR-124-3p","3.500","0.515","No seed match"
"chr15","79,086,429","79,086,488","+","Eif3l","ENSMUSG00000033047.5","CDS","mmu-miR-124-3p","3.500","0.584","6mer offset (Perfect match)"
"chr15","79,247,608","79,247,719","+","Pick1|Gm49486","ENSMUSG00000116121.1||ENSMUSG00000068206.13","Intron","mmu-miR-466i-5p","3.500","0.594","No seed match"
"chr15","79,418,446","79,418,659","-","Csnk1e","ENSMUSG00000022433.20","3' UTR","mmu-miR-124-3p","3.500","0.693","6mer (Perfect match)"
"chr15","79,530,083","79,530,148","-","Ddx17","ENSMUSG00000055065.7","CDS","mmu-miR-19a-3p","3.500","0.554","8mer (Perfect match)"
"chr15","79,707,939","79,708,014","+","Gtpbp1","ENSMUSG00000042535.9","CDS","mmu-miR-124-3p","3.500","0.584","8mer (1 mismatch)"
"chr15","79,823,919","79,824,011","-","Cbx6","ENSMUSG00000089715.12","3' UTR","mmu-miR-195a-5p","3.500","0.703","7mer m8 (Perfect match)"
"chr15","80,251,291","80,251,369","+","Mief1","ENSMUSG00000022412.14","3' UTR","mmu-miR-15b-5p","3.500","0.554","8mer (Perfect match)"
"chr15","80,931,448","80,931,479","+","Tnrc6b","ENSMUSG00000047888.10","3' UTR","mmu-miR-16-5p","3.500","0.554","8mer (Perfect match)"
"chr15","80,939,874","80,939,925","+","Tnrc6b","ENSMUSG00000047888.10","3' UTR","mmu-miR-30d-5p","3.500","0.525","No seed match"
"chr15","80,939,925","80,939,971","+","Tnrc6b","ENSMUSG00000047888.10","3' UTR","mmu-miR-30b-5p","3.500","0.574","8mer (Perfect match)"
"chr15","81,649,879","81,649,958","+","Ep300","ENSMUSG00000055024.12","CDS","mmu-miR-125b-5p","3.500","0.693","6mer offset (Perfect match)"
"chr15","81,724,566","81,724,642","-","Rangap1","ENSMUSG00000022391.16","CDS","mmu-miR-30b-5p","3.500","0.594","7mer A1 (Perfect match)"
"chr15","81,763,613","81,763,739","+","Zc3h7b","ENSMUSG00000022390.11","Intron","mmu-miR-466i-5p","3.500","0.673","No seed match"
"chr15","81,992,539","81,992,626","-","Desi1","ENSMUSG00000022472.16","3' UTR","mmu-miR-15b-5p","3.500","0.515","7mer m8 (Perfect match)"
"chr15","82,880,665","82,880,728","-","Tcf20","ENSMUSG00000041852.15","Intron","mmu-miR-124-3p","3.500","0.614","7mer m8 (Perfect match)"
"chr15","84,308,892","84,308,961","+","Parvb","ENSMUSG00000022438.6","CDS","mmu-let-7a-5p","3.500","0.614","6mer offset (Perfect match)"
"chr15","85,053,782","85,053,857","+","Fam118a","ENSMUSG00000022434.8","CDS","mmu-miR-92a-3p","3.500","0.545","6mer offset (Perfect match)"
"chr15","85,874,166","85,874,360","+","Gtse1","ENSMUSG00000022385.11","Intron","mmu-miR-466i-5p","3.500","0.653","No seed match"
"chr15","90,978,566","90,978,645","-","Kif21a","ENSMUSG00000022629.17","Intron","mmu-miR-124-3p","3.500","0.594","7mer m8 (Perfect match)"
"chr15","92,061,969","92,062,083","+","Cntn1","ENSMUSG00000055022.14","Intron","mmu-let-7a-5p","3.500","0.663","8mer (Perfect match)"
"chr15","92,228,310","92,228,450","+","Cntn1","ENSMUSG00000055022.14","Intron","mmu-miR-466i-5p","3.500","0.614","No seed match"
"chr15","92,274,301","92,274,362","+","Cntn1","ENSMUSG00000055022.14","Intron","mmu-miR-466i-5p","3.500","0.554","6mer offset (1 mismatch)"
"chr15","96,687,906","96,688,040","-","Slc38a2","ENSMUSG00000022462.7","3' UTR","mmu-miR-124-3p","3.500","0.604","6mer (1 mismatch)"
"chr15","98,058,241","98,058,323","-","Senp1","ENSMUSG00000033075.17","CDS","mmu-miR-124-3p","3.500","0.604","6mer offset (Perfect match)"
"chr15","98,542,480","98,542,539","-","Ccnt1","ENSMUSG00000011960.12","3' UTR","mmu-miR-466i-5p","3.500","0.525","No seed match"
"chr15","98,839,685","98,839,745","-","Kmt2d","ENSMUSG00000048154.17","CDS","mmu-miR-124-3p","3.500","0.693","7mer m8 (1 mismatch)"
"chr15","98,845,977","98,846,071","-","Kmt2d","ENSMUSG00000048154.17","CDS","mmu-let-7c-5p","3.500","0.614","6mer (1 mismatch)"
"chr15","98,904,092","98,904,174","-","Lmbr1l","ENSMUSG00000022999.15","3' UTR","mmu-miR-30a-5p","3.500","0.663","8mer (Perfect match)"
"chr15","99,083,267","99,083,357","+","Troap","ENSMUSG00000032783.9","CDS","mmu-miR-124-3p","3.500","0.545","7mer A1 (1 mismatch)"
"chr15","99,627,590","99,627,682","-","Racgap1","ENSMUSG00000023015.14","Intron","mmu-miR-124-3p","3.500","0.673","7mer m8 (Perfect match)"
"chr15","100,260,263","100,260,310","+","Atf1","ENSMUSG00000023027.13","3' UTR","mmu-miR-124-3p","3.500","0.554","6mer (Perfect match)"
"chr15","100,996,708","100,996,794","+","Scn8a","ENSMUSG00000023033.14","Intron","mmu-miR-124-3p","3.500","0.693","7mer m8 (Perfect match)"
"chr15","101,045,570","101,045,667","+","Scn8a","ENSMUSG00000023033.14","3' UTR","mmu-miR-15a-5p","3.500","0.663","7mer A1 (Perfect match)"
"chr15","101,051,591","101,051,707","-","Fignl2","ENSMUSG00000095440.2","3' UTR","mmu-let-7b-5p","3.500","0.693","7mer A1 (1 mismatch)"
"chr15","101,068,279","101,068,331","-","Fignl2","ENSMUSG00000095440.2","Intron","mmu-miR-466i-5p","3.500","0.545","No seed match"
"chr15","102,204,913","102,204,985","+","Zfp740","ENSMUSG00000046897.17","5' UTR","mmu-miR-124-3p","3.500","0.634","7mer A1 (Perfect match)"
"chr15","102,280,545","102,280,631","+","Mfsd5","ENSMUSG00000045665.5","CDS","mmu-miR-125b-5p","3.500","0.614","6mer offset (Perfect match)"
"chr15","102,334,251","102,334,350","+","Myg1","ENSMUSG00000001285.12","CDS","mmu-miR-19b-3p","3.500","0.604","7mer m8 (Perfect match)"
"chr15","102,431,702","102,431,766","+","Sp1","ENSMUSG00000001280.13","3' UTR","mmu-miR-124-3p","3.500","0.515","7mer m8 (1 mismatch)"
"chr15","102,462,256","102,462,416","+","Prr13","ENSMUSG00000023048.13","3' UTR","mmu-miR-124-3p","3.500","0.574","7mer m8 (Perfect match)"
"chr15","102,499,649","102,499,800","-","Map3k12","ENSMUSG00000023050.9","3' UTR","mmu-miR-30d-5p","3.500","0.703","8mer (Perfect match)"
"chr15","102,707,185","102,707,245","-","Calcoco1","ENSMUSG00000023055.10","3' UTR","mmu-miR-124-3p","3.500","0.604","7mer A1 (1 mismatch)"
"chr15","102,993,954","102,994,058","+","Hoxc8","ENSMUSG00000001657.7","ncRNA","mmu-miR-16-5p","3.500","0.515","8mer (1 mismatch)"
"chr15","103,015,251","103,015,368","+","Hoxc5","ENSMUSG00000022485.3","CDS","mmu-let-7a-5p","3.500","0.614","8mer (Perfect match)"
"chr15","103,015,251","103,015,368","+","Hoxc5","ENSMUSG00000022485.3","CDS","mmu-let-7f-5p","3.500","0.535","8mer (Perfect match)"
"chr15","103,156,818","103,156,883","-","Smug1","ENSMUSG00000036061.10","Intron","mmu-miR-466i-5p","3.500","0.564","No seed match"
"chr15","103,198,754","103,198,820","-","Cbx5","ENSMUSG00000009575.14","3' UTR","mmu-miR-96-5p","3.500","0.604","7mer m8 (Perfect match)"
"chr15","103,204,735","103,204,796","-","Cbx5","ENSMUSG00000009575.14","Intron","mmu-miR-30b-5p","3.500","0.584","7mer A1 (Perfect match)"
"chr15","103,237,644","103,237,731","-","Cbx5","ENSMUSG00000009575.14","Intron","mmu-miR-15a-5p","3.500","0.574","6mer (Perfect match)"
"chr16","4,054,758","4,054,815","-","Trap1","ENSMUSG00000005981.11","CDS","mmu-miR-130a-3p","3.500","0.644","8mer (Perfect match)"
"chr16","4,538,747","4,538,850","-","Srl","ENSMUSG00000022519.14","ncRNA","mmu-miR-124-3p","3.500","0.535","6mer (Perfect match)"
"chr16","4,764,599","4,764,661","+","Hmox2","ENSMUSG00000004070.15","CDS","mmu-miR-20a-5p","3.500","0.683","8mer (Perfect match)"
"chr16","10,783,903","10,783,990","-","Socs1","ENSMUSG00000038037.5","3' UTR","mmu-miR-19b-3p","3.500","0.663","8mer (Perfect match)"
"chr16","16,313,889","16,313,984","-","Dnm1l","ENSMUSG00000022789.15","3' UTR","mmu-miR-15a-5p","3.500","0.584","7mer m8 (Perfect match)"
"chr16","16,313,889","16,313,984","-","Dnm1l","ENSMUSG00000022789.15","3' UTR","mmu-miR-15b-5p","3.500","0.653","7mer m8 (Perfect match)"
"chr16","18,253,804","18,253,890","-","Gm49776","ENSMUSG00000116925.1","ncRNA","mmu-miR-124-3p","3.500","0.653","8mer (Perfect match)"
"chr16","18,264,248","18,264,361","-","Dgcr8","ENSMUSG00000022718.12","Intron","mmu-miR-214-3p","3.500","0.683","6mer (Perfect match)"
"chr16","18,287,672","18,287,838","-","Dgcr8","ENSMUSG00000022718.12","Intron","mmu-miR-124-3p","3.500","0.663","6mer offset (Perfect match)"
"chr16","20,605,853","20,605,944","-","Alg3","ENSMUSG00000033809.15","CDS","mmu-let-7c-5p","3.500","0.683","7mer m8 (Perfect match)"
"chr16","21,932,539","21,932,607","+","Map3k13","ENSMUSG00000033618.7","3' UTR","mmu-miR-124-3p","3.500","0.624","7mer m8 (Perfect match)"
"chr16","24,689,302","24,689,427","+","Lpp","ENSMUSG00000033306.15","Intron","mmu-miR-124-3p","3.500","0.574","8mer (Perfect match)"
"chr16","24,982,031","24,982,096","+","Lpp","ENSMUSG00000033306.15","3' UTR","mmu-miR-124-3p","3.500","0.505","7mer A1 (Perfect match)"
"chr16","27,450,031","27,450,108","+","Ccdc50","ENSMUSG00000038127.15","3' UTR","mmu-miR-124-3p","3.500","0.525","7mer A1 (Perfect match)"
"chr16","28,826,971","28,827,043","-","Mb21d2","ENSMUSG00000051065.9","3' UTR","mmu-miR-301a-3p","3.500","0.584","8mer (Perfect match)"
"chr16","30,340,299","30,340,392","-","Atp13a3","ENSMUSG00000022533.14","CDS","mmu-let-7c-5p","3.500","0.574","8mer (Perfect match)"
"chr16","30,341,144","30,341,238","-","Atp13a3","ENSMUSG00000022533.14","CDS","mmu-miR-26a-5p","3.500","0.594","8mer (Perfect match)"
"chr16","32,040,034","32,040,125","-","Pak2","ENSMUSG00000022781.8","Intron","mmu-miR-124-3p","3.500","0.614","7mer A1 (Perfect match)"
"chr16","33,264,302","33,264,385","+","Snx4","ENSMUSG00000022808.5","CDS","mmu-let-7c-5p","3.500","0.663","8mer (Perfect match)"
"chr16","33,280,649","33,280,702","+","Snx4","ENSMUSG00000022808.5","CDS","mmu-miR-143-3p","3.500","0.673","7mer m8 (Perfect match)"
"chr16","33,496,818","33,496,911","+","Zfp148","ENSMUSG00000022811.17","CDS","mmu-miR-124-3p","3.500","0.535","8mer (1 mismatch)"
"chr16","33,844,985","33,845,075","+","Itgb5","ENSMUSG00000022817.15","CDS","mmu-miR-124-3p","3.500","0.624","6mer offset (Perfect match)"
"chr16","33,972,254","33,972,336","-","Kalrn","ENSMUSG00000061751.16","3' UTR","mmu-miR-124-3p","3.500","0.634","7mer m8 (Perfect match)"
"chr16","34,033,499","34,033,579","-","Kalrn","ENSMUSG00000061751.16","CDS","mmu-miR-124-3p","3.500","0.604","7mer m8 (1 mismatch)"
"chr16","34,723,416","34,723,530","+","Ccdc14","ENSMUSG00000022833.7","CDS","mmu-miR-20a-5p","3.500","0.683","6mer (Perfect match)"
"chr16","34,877,560","34,877,654","+","Mylk","ENSMUSG00000022836.11","Intron","mmu-miR-17-5p","3.500","0.584","7mer m8 (Perfect match)"
"chr16","35,099,825","35,099,880","+","Hacd2","ENSMUSG00000035376.10","CDS","mmu-miR-124-3p","3.500","0.564","7mer A1 (Perfect match)"
"chr16","35,825,547","35,825,663","+","Hspbap1","ENSMUSG00000022849.5","3' UTR","mmu-miR-15a-5p","3.500","0.683","8mer (Perfect match)"
"chr16","37,510,640","37,510,708","-","Gtf2e1","ENSMUSG00000022828.10","3' UTR","mmu-miR-124-3p","3.500","0.604","8mer (Perfect match)"
"chr16","37,885,283","37,885,340","+","Lrrc58","ENSMUSG00000034158.9","3' UTR","mmu-miR-665-3p","3.500","0.614","7mer A1 (1 mismatch)"
"chr16","38,220,076","38,220,164","+","Gsk3b","ENSMUSG00000022812.14","CDS","mmu-miR-17-5p","3.500","0.634","7mer m8 (1 mismatch)"
"chr16","44,087,412","44,087,495","-","Atp6v1a","ENSMUSG00000052459.13","CDS","mmu-miR-124-3p","3.500","0.693","6mer (1 mismatch)"
"chr16","57,391,537","57,391,563","-","Cmss1","ENSMUSG00000022748.8","Intron","mmu-miR-124-3p","3.500","0.663","No seed match"
"chr16","57,391,563","57,391,644","-","Cmss1","ENSMUSG00000022748.8","Intron","mmu-miR-16-5p","3.500","0.693","No seed match"
"chr16","57,391,563","57,391,644","-","Cmss1","ENSMUSG00000022748.8","Intron","mmu-miR-181b-5p","3.500","0.574","7mer m8 (1 mismatch)"
"chr16","58,679,655","58,679,792","+","Cpox","ENSMUSG00000022742.6","3' UTR","mmu-miR-361-5p","3.500","0.624","7mer m8 (Perfect match)"
"chr16","59,492,512","59,492,596","-","Crybg3","ENSMUSG00000022723.16","3' UTR","mmu-miR-93-5p","3.500","0.535","8mer (Perfect match)"
"chr16","59,598,669","59,598,821","-","Crybg3","ENSMUSG00000022723.16","Intron","mmu-miR-466i-5p","3.500","0.663","No seed match"
"chr16","67,223,748","67,223,811","-","Cadm2","ENSMUSG00000064115.13","Intron","mmu-miR-466i-5p","3.500","0.535","No seed match"
"chr16","67,343,341","67,343,462","-","Cadm2","ENSMUSG00000064115.13","Intron","mmu-miR-124-3p","3.500","0.673","7mer m8 (Perfect match)"
"chr16","85,536,747","85,536,858","-","Cyyr1","ENSMUSG00000041134.15","Intron","mmu-miR-16-5p","3.500","0.564","6mer (Perfect match)"
"chr16","87,479,501","87,479,596","+","Usp16","ENSMUSG00000025616.14","CDS","mmu-miR-15a-5p","3.500","0.703","7mer m8 (Perfect match)"
"chr16","87,731,928","87,732,063","+","Bach1","ENSMUSG00000025612.5","3' UTR","mmu-miR-124-3p","3.500","0.505","No seed match"
"chr16","90,263,467","90,263,526","-","Scaf4","ENSMUSG00000022983.16","Intron","mmu-miR-17-5p","3.500","0.653","7mer A1 (Perfect match)"
"chr16","90,938,107","90,938,188","-","Synj1","ENSMUSG00000022973.18","3' UTR","mmu-miR-25-3p","3.500","0.624","8mer (Perfect match)"
"chr16","91,404,569","91,404,685","+","Ifnar2","ENSMUSG00000022971.18","3' UTR","mmu-miR-30d-5p","3.500","0.683","8mer (Perfect match)"
"chr16","91,672,034","91,672,141","+","Son","ENSMUSG00000022961.18","Intron","mmu-miR-103-3p","3.500","0.673","7mer A1 (Perfect match)"
"chr16","91,926,459","91,926,509","-","Atp5o","ENSMUSG00000116933.1||ENSMUSG00000022956.11","CDS","mmu-miR-183-5p","3.500","0.604","7mer m8 (Perfect match)"
"chr16","94,691,936","94,691,990","+","Dyrk1a","ENSMUSG00000022897.15","CDS","mmu-miR-15a-5p","3.500","0.614","7mer A1 (Perfect match)"
"chr16","96,000,092","96,000,228","-","Brwd1","ENSMUSG00000022914.17","3' UTR","mmu-miR-30b-5p","3.500","0.574","8mer (Perfect match)"
"chr16","98,010,473","98,010,572","+","B230307C23Rik","ENSMUSG00000080717.10","Intron","mmu-miR-127-3p","3.500","0.634","7mer A1 (1 mismatch)"
"chr17","3,168,455","3,168,538","+","Scaf8","ENSMUSG00000046201.9","Intron","mmu-miR-466i-5p","3.500","0.693","No seed match"
"chr17","5,052,089","5,052,184","+","Arid1b","ENSMUSG00000069729.14","Intron","mmu-miR-124-3p","3.500","0.584","8mer (Perfect match)"
"chr17","5,069,809","5,070,072","+","Arid1b","ENSMUSG00000069729.14","Intron","mmu-miR-467d-3p","3.500","0.545","6mer (Perfect match)"
"chr17","8,189,700","8,189,845","+","Fgfr1op","ENSMUSG00000069135.11","Intron","mmu-miR-124-3p","3.500","0.594","7mer m8 (Perfect match)"
"chr17","12,683,288","12,683,385","-","Igf2r","ENSMUSG00000023830.14","3' UTR","mmu-miR-16-5p","3.500","0.545","7mer m8 (Perfect match)"
"chr17","12,683,604","12,683,639","-","Igf2r","ENSMUSG00000023830.14","3' UTR","mmu-miR-124-3p","3.500","0.673","6mer (Perfect match)"
"chr17","12,919,828","12,919,860","+","Tcp1","ENSMUSG00000068039.13","CDS","mmu-let-7c-5p","3.500","0.634","No seed match"
"chr17","12,919,828","12,919,860","+","Tcp1","ENSMUSG00000068039.13","CDS","mmu-miR-124-3p","3.500","0.584","No seed match"
"chr17","12,919,860","12,919,868","+","Tcp1","ENSMUSG00000068039.13","CDS","mmu-miR-15a-5p","3.500","0.634","No seed match"
"chr17","13,590,956","13,591,105","-","Gm49936|2700054A10Rik","ENSMUSG00000117042.1||ENSMUSG00000117063.1","ncRNA","mmu-miR-140-3p","3.500","0.683","6mer offset (Perfect match)"
"chr17","13,726,322","13,726,413","-","Tcte2","ENSMUSG00000038347.15","Intron","mmu-miR-466i-5p","3.500","0.624","No seed match"
"chr17","14,948,951","14,949,034","-","Phf10","ENSMUSG00000023883.13","Intron","mmu-miR-124-3p","3.500","0.554","6mer offset (Perfect match)"
"chr17","17,528,455","17,528,517","-","Lnpep","ENSMUSG00000023845.7","3' UTR","mmu-miR-26a-5p","3.500","0.604","8mer (Perfect match)"
"chr17","17,575,191","17,575,251","-","Lnpep","ENSMUSG00000023845.7","CDS","mmu-miR-92a-3p","3.500","0.624","8mer (Perfect match)"
"chr17","17,618,173","17,618,256","-","Lnpep","ENSMUSG00000023845.7","Intron","mmu-miR-466i-5p","3.500","0.594","No seed match"
"chr17","20,965,805","20,965,864","+","Ppp2r1a","ENSMUSG00000007564.15","3' UTR","mmu-miR-183-5p","3.500","0.614","7mer m8 (Perfect match)"
"chr17","21,573,520","21,573,647","+","Zfp948","ENSMUSG00000067931.6","Intron","mmu-miR-16-5p","3.500","0.594","7mer m8 (Perfect match)"
"chr17","21,723,107","21,723,205","+","Zfp760","ENSMUSG00000067928.6","CDS","mmu-miR-23b-3p","3.500","0.614","8mer (Perfect match)"
"chr17","23,675,694","23,675,769","-","Tnfrsf12a","ENSMUSG00000023905.15","3' UTR","mmu-miR-19b-3p","3.500","0.653","8mer (Perfect match)"
"chr17","24,189,216","24,189,296","-","Tbc1d24","ENSMUSG00000036473.16","Intron","mmu-miR-466f-3p","3.500","0.535","6mer offset (1 mismatch)"
"chr17","24,223,939","24,224,029","-","Ccnf","ENSMUSG00000072082.7","CDS","mmu-miR-30a-5p","3.500","0.663","8mer (Perfect match)"
"chr17","24,224,029","24,224,140","-","Ccnf","ENSMUSG00000072082.7","CDS","mmu-miR-124-3p","3.500","0.564","6mer (1 mismatch)"
"chr17","24,943,076","24,943,151","-","Jpt2","ENSMUSG00000024165.9","3' UTR","mmu-miR-124-3p","3.500","0.535","6mer offset (Perfect match)"
"chr17","24,964,324","24,964,406","-","Cramp1l","ENSMUSG00000038002.9","3' UTR","mmu-miR-16-5p","3.500","0.614","7mer m8 (Perfect match)"
"chr17","25,010,856","25,010,967","-","Cramp1l","ENSMUSG00000038002.9","Intron","mmu-miR-124-3p","3.500","0.604","7mer m8 (Perfect match)"
"chr17","25,981,595","25,981,693","-","Capn15","ENSMUSG00000037326.10","Intron","mmu-miR-466i-5p","3.500","0.713","No seed match"
"chr17","26,254,211","26,254,291","+","Luc7l","ENSMUSG00000024188.16","Intron","mmu-miR-124-3p","3.500","0.673","6mer (Perfect match)"
"chr17","26,268,352","26,268,419","+","Luc7l","ENSMUSG00000024188.16","Intron","mmu-miR-124-3p","3.500","0.614","6mer offset (1 mismatch)"
"chr17","27,467,682","27,467,760","-","Grm4","ENSMUSG00000063239.17","Intron","mmu-miR-466f-3p","3.500","0.663","No seed match"
"chr17","27,468,032","27,468,085","-","Grm4","ENSMUSG00000063239.17","Intron","mmu-miR-466i-5p","3.500","0.644","No seed match"
"chr17","28,971,499","28,971,620","-","Stk38","ENSMUSG00000024006.17","3' UTR","mmu-miR-188-5p","3.500","0.584","7mer m8 (1 mismatch)"
"chr17","29,032,975","29,033,053","+","Srsf3","ENSMUSG00000071172.13","Intron","mmu-miR-466i-5p","3.500","0.614","No seed match"
"chr17","29,828,002","29,828,108","-","Mdga1","ENSMUSG00000043557.16","3' UTR","mmu-miR-124-3p","3.500","0.693","6mer (Perfect match)"
"chr17","31,115,143","31,115,252","+","Abcg1","ENSMUSG00000024030.7","3' UTR","mmu-let-7g-5p","3.500","0.673","7mer m8 (Perfect match)"
"chr17","31,117,080","31,117,138","+","Abcg1","ENSMUSG00000024030.7","3' UTR","mmu-miR-92a-3p","3.500","0.634","7mer m8 (Perfect match)"
"chr17","31,844,600","31,844,696","-","Sik1","ENSMUSG00000024042.7","3' UTR","mmu-miR-106b-5p","3.500","0.624","8mer (Perfect match)"
"chr17","32,260,583","32,260,710","-","Brd4","ENSMUSG00000024002.18","Intron","mmu-miR-124-3p","3.500","0.584","7mer m8 (Perfect match)"
"chr17","33,747,592","33,747,693","-","Rab11b","ENSMUSG00000077450.13","CDS","mmu-miR-17-5p","3.500","0.634","7mer m8 (Perfect match)"
"chr17","33,937,357","33,937,432","+","Rgl2","ENSMUSG00000041354.16","3' UTR","mmu-miR-30e-5p","3.500","0.594","7mer m8 (Perfect match)"
"chr17","34,838,255","34,838,313","+","Dxo","ENSMUSG00000040482.16","CDS","mmu-miR-124-3p","3.500","0.545","No seed match"
"chr17","35,267,019","35,267,161","+","H2-D1","ENSMUSG00000073411.12","3' UTR","mmu-miR-16-5p","3.500","0.604","7mer m8 (Perfect match)"
"chr17","35,667,750","35,667,819","-","Gtf2h4","ENSMUSG00000001524.14","3' UTR","mmu-miR-30b-5p","3.500","0.535","8mer (Perfect match)"
"chr17","35,835,043","35,835,112","-","Tubb5","ENSMUSG00000001525.10","CDS","mmu-let-7b-5p","3.500","0.594","7mer m8 (1 mismatch)"
"chr17","35,835,043","35,835,112","-","Tubb5","ENSMUSG00000001525.10","CDS","mmu-miR-99b-5p","3.500","0.594","No seed match"
"chr17","35,835,112","35,835,147","-","Tubb5","ENSMUSG00000001525.10","CDS","mmu-miR-99a-5p","3.500","0.554","7mer m8 (Perfect match)"
"chr17","35,835,164","35,835,305","-","Tubb5","ENSMUSG00000001525.10","CDS","mmu-miR-30d-5p","3.500","0.624","No seed match"
"chr17","35,835,641","35,835,717","-","Tubb5","ENSMUSG00000001525.10","CDS","mmu-let-7b-5p","3.500","0.683","6mer offset (1 mismatch)"
"chr17","35,837,990","35,838,079","-","Tubb5","ENSMUSG00000001525.10","CDS","mmu-miR-25-3p","3.500","0.545","6mer offset (1 mismatch)"
"chr17","35,838,079","35,838,143","-","Tubb5","ENSMUSG00000001525.10","5' UTR","mmu-miR-126a-3p","3.500","0.614","6mer offset (Perfect match)"
"chr17","39,846,646","39,846,689","+","CT010467.1","ENSMUSG00000106106.3","ncRNA","mmu-miR-126a-3p","3.500","0.545","No seed match"
"chr17","39,846,646","39,846,689","+","CT010467.1","ENSMUSG00000106106.3","ncRNA","mmu-miR-183-5p","3.500","0.624","No seed match"
"chr17","39,846,646","39,846,689","+","CT010467.1","ENSMUSG00000106106.3","ncRNA","mmu-miR-20a-5p","3.500","0.594","No seed match"
"chr17","39,846,646","39,846,689","+","CT010467.1","ENSMUSG00000106106.3","ncRNA","mmu-miR-21a-5p","3.500","0.584","7mer m8 (1 mismatch)"
"chr17","39,846,646","39,846,689","+","CT010467.1","ENSMUSG00000106106.3","ncRNA","mmu-miR-29a-3p","3.500","0.515","6mer offset (1 mismatch)"
"chr17","39,846,646","39,846,689","+","CT010467.1","ENSMUSG00000106106.3","ncRNA","mmu-miR-378a-3p","3.500","0.584","No seed match"
"chr17","39,846,646","39,846,689","+","CT010467.1","ENSMUSG00000106106.3","ncRNA","mmu-miR-484","3.500","0.594","No seed match"
"chr17","39,846,689","39,846,708","+","CT010467.1","ENSMUSG00000106106.3","ncRNA","mmu-let-7i-5p","3.500","0.594","No seed match"
"chr17","39,846,689","39,846,708","+","CT010467.1","ENSMUSG00000106106.3","ncRNA","mmu-miR-329-5p","3.500","0.525","No seed match"
"chr17","39,846,689","39,846,708","+","CT010467.1","ENSMUSG00000106106.3","ncRNA","mmu-miR-872-5p","3.500","0.644","No seed match"
"chr17","39,846,871","39,846,908","+","CT010467.1","ENSMUSG00000106106.3","ncRNA","mmu-let-7e-5p","3.500","0.634","No seed match"
"chr17","39,846,871","39,846,908","+","CT010467.1","ENSMUSG00000106106.3","ncRNA","mmu-miR-107-3p","3.500","0.535","No seed match"
"chr17","39,846,871","39,846,908","+","CT010467.1","ENSMUSG00000106106.3","ncRNA","mmu-miR-17-3p","3.500","0.505","No seed match"
"chr17","39,846,871","39,846,908","+","CT010467.1","ENSMUSG00000106106.3","ncRNA","mmu-miR-190a-5p","3.500","0.644","No seed match"
"chr17","39,846,871","39,846,908","+","CT010467.1","ENSMUSG00000106106.3","ncRNA","mmu-miR-374c-5p","3.500","0.653","No seed match"
"chr17","39,846,871","39,846,908","+","CT010467.1","ENSMUSG00000106106.3","ncRNA","mmu-miR-425-5p","3.500","0.624","No seed match"
"chr17","39,846,908","39,846,937","+","CT010467.1","ENSMUSG00000106106.3","ncRNA","mmu-miR-142a-3p","3.500","0.614","No seed match"
"chr17","39,846,908","39,846,937","+","CT010467.1","ENSMUSG00000106106.3","ncRNA","mmu-miR-143-3p","3.500","0.604","No seed match"
"chr17","39,846,908","39,846,937","+","CT010467.1","ENSMUSG00000106106.3","ncRNA","mmu-miR-145a-5p","3.500","0.644","8mer (1 mismatch)"
"chr17","39,846,908","39,846,937","+","CT010467.1","ENSMUSG00000106106.3","ncRNA","mmu-miR-484","3.500","0.545","No seed match"
"chr17","39,847,025","39,847,103","+","CT010467.1","ENSMUSG00000106106.3","ncRNA","mmu-miR-191-5p","3.500","0.703","No seed match"
"chr17","39,847,025","39,847,103","+","CT010467.1","ENSMUSG00000106106.3","ncRNA","mmu-miR-451a","3.500","0.554","No seed match"
"chr17","39,847,025","39,847,103","+","CT010467.1","ENSMUSG00000106106.3","ncRNA","mmu-miR-615-3p","3.500","0.505","7mer A1 (1 mismatch)"
"chr17","39,847,025","39,847,103","+","CT010467.1","ENSMUSG00000106106.3","ncRNA","mmu-miR-92a-3p","3.500","0.733","No seed match"
"chr17","39,847,195","39,847,215","+","CT010467.1","ENSMUSG00000106106.3","ncRNA","mmu-miR-181a-5p","3.500","0.604","No seed match"
"chr17","39,847,195","39,847,215","+","CT010467.1","ENSMUSG00000106106.3","ncRNA","mmu-miR-19b-3p","3.500","0.653","No seed match"
"chr17","39,847,195","39,847,215","+","CT010467.1","ENSMUSG00000106106.3","ncRNA","mmu-miR-210-3p","3.500","0.505","No seed match"
"chr17","39,847,450","39,847,510","+","CT010467.1","ENSMUSG00000106106.3","ncRNA","mmu-let-7g-5p","3.500","0.604","No seed match"
"chr17","39,847,450","39,847,510","+","CT010467.1","ENSMUSG00000106106.3","ncRNA","mmu-miR-23b-3p","3.500","0.554","6mer offset (1 mismatch)"
"chr17","39,847,450","39,847,510","+","CT010467.1","ENSMUSG00000106106.3","ncRNA","mmu-miR-27a-3p","3.500","0.515","No seed match"
"chr17","39,847,450","39,847,510","+","CT010467.1","ENSMUSG00000106106.3","ncRNA","mmu-miR-487b-3p","3.500","0.604","No seed match"
"chr17","39,847,450","39,847,510","+","CT010467.1","ENSMUSG00000106106.3","ncRNA","mmu-miR-99b-5p","3.500","0.505","6mer offset (1 mismatch)"
"chr17","39,847,602","39,847,647","+","CT010467.1","ENSMUSG00000106106.3","ncRNA","mmu-miR-19b-3p","3.500","0.545","No seed match"
"chr17","39,847,602","39,847,647","+","CT010467.1","ENSMUSG00000106106.3","ncRNA","mmu-miR-541-5p","3.500","0.535","No seed match"
"chr17","39,847,735","39,847,810","+","CT010467.1","ENSMUSG00000106106.3","ncRNA","mmu-miR-106b-3p","3.500","0.545","No seed match"
"chr17","39,847,735","39,847,810","+","CT010467.1","ENSMUSG00000106106.3","ncRNA","mmu-miR-328-3p","3.500","0.554","No seed match"
"chr17","39,847,735","39,847,810","+","CT010467.1","ENSMUSG00000106106.3","ncRNA","mmu-miR-449c-5p","3.500","0.554","No seed match"
"chr17","39,847,735","39,847,810","+","CT010467.1","ENSMUSG00000106106.3","ncRNA","mmu-miR-500-3p","3.500","0.515","No seed match"
"chr17","39,847,735","39,847,810","+","CT010467.1","ENSMUSG00000106106.3","ncRNA","mmu-miR-708-5p","3.500","0.525","No seed match"
"chr17","39,847,810","39,847,821","+","CT010467.1","ENSMUSG00000106106.3","ncRNA","mmu-let-7b-5p","3.500","0.545","No seed match"
"chr17","39,847,810","39,847,821","+","CT010467.1","ENSMUSG00000106106.3","ncRNA","mmu-let-7c-5p","3.500","0.644","No seed match"
"chr17","39,847,810","39,847,821","+","CT010467.1","ENSMUSG00000106106.3","ncRNA","mmu-miR-126a-3p","3.500","0.644","No seed match"
"chr17","39,847,810","39,847,821","+","CT010467.1","ENSMUSG00000106106.3","ncRNA","mmu-miR-26a-5p","3.500","0.545","No seed match"
"chr17","39,847,810","39,847,821","+","CT010467.1","ENSMUSG00000106106.3","ncRNA","mmu-miR-29a-3p","3.500","0.653","No seed match"
"chr17","39,847,810","39,847,821","+","CT010467.1","ENSMUSG00000106106.3","ncRNA","mmu-miR-96-5p","3.500","0.594","No seed match"
"chr17","39,847,821","39,847,838","+","CT010467.1","ENSMUSG00000106106.3","ncRNA","mmu-miR-19b-3p","3.500","0.535","No seed match"
"chr17","39,847,821","39,847,838","+","CT010467.1","ENSMUSG00000106106.3","ncRNA","mmu-miR-21a-5p","3.500","0.584","No seed match"
"chr17","39,847,821","39,847,838","+","CT010467.1","ENSMUSG00000106106.3","ncRNA","mmu-miR-29a-3p","3.500","0.525","No seed match"
"chr17","39,847,821","39,847,838","+","CT010467.1","ENSMUSG00000106106.3","ncRNA","mmu-miR-466i-5p","3.500","0.604","No seed match"
"chr17","39,847,821","39,847,838","+","CT010467.1","ENSMUSG00000106106.3","ncRNA","mmu-miR-96-5p","3.500","0.673","No seed match"
"chr17","39,847,844","39,847,873","+","CT010467.1","ENSMUSG00000106106.3","ncRNA","mmu-miR-19b-3p","3.500","0.584","No seed match"
"chr17","39,847,883","39,847,974","+","CT010467.1","ENSMUSG00000106106.3","ncRNA","mmu-let-7f-5p","3.500","0.614","6mer offset (1 mismatch)"
"chr17","39,847,883","39,847,974","+","CT010467.1","ENSMUSG00000106106.3","ncRNA","mmu-miR-27a-3p","3.500","0.594","No seed match"
"chr17","39,847,883","39,847,974","+","CT010467.1","ENSMUSG00000106106.3","ncRNA","mmu-miR-30e-5p","3.500","0.673","No seed match"
"chr17","39,847,883","39,847,974","+","CT010467.1","ENSMUSG00000106106.3","ncRNA","mmu-miR-484","3.500","0.515","6mer (1 mismatch)"
"chr17","44,080,689","44,080,732","+","Enpp5","ENSMUSG00000023960.13","CDS","mmu-miR-19b-3p","3.500","0.564","7mer A1 (Perfect match)"
"chr17","44,085,897","44,085,947","+","Enpp5","ENSMUSG00000023960.13","3' UTR","mmu-miR-130a-3p","3.500","0.604","8mer (Perfect match)"
"chr17","44,099,099","44,099,170","-","Enpp4","ENSMUSG00000023961.16","3' UTR","mmu-miR-466i-5p","3.500","0.515","No seed match"
"chr17","45,567,470","45,567,542","+","Slc35b2","ENSMUSG00000037089.11","3' UTR","mmu-miR-30b-5p","3.500","0.584","8mer (Perfect match)"
"chr17","45,568,236","45,568,303","-","Hsp90ab1","ENSMUSG00000023944.14","CDS","mmu-let-7a-5p","3.500","0.535","8mer (1 mismatch)"
"chr17","46,268,616","46,268,879","-","Tjap1","ENSMUSG00000012296.16","Intron","mmu-miR-466i-5p","3.500","0.545","No seed match"
"chr17","46,498,704","46,498,740","+","Dnph1","ENSMUSG00000040658.7","CDS","mmu-miR-124-3p","3.500","0.604","6mer offset (Perfect match)"
"chr17","46,564,903","46,565,015","-","Ptk7","ENSMUSG00000023972.10","3' UTR","mmu-miR-124-3p","3.500","0.584","6mer (1 mismatch)"
"chr17","47,598,895","47,598,999","+","Ccnd3","ENSMUSG00000034165.16","3' UTR","mmu-miR-130b-3p","3.500","0.584","7mer A1 (Perfect match)"
"chr17","47,734,389","47,734,446","+","Pgc","ENSMUSG00000023987.14","3' UTR","mmu-miR-320-3p","3.500","0.554","7mer m8 (Perfect match)"
"chr17","47,876,296","47,876,355","-","Foxp4","ENSMUSG00000023991.16","Intron","mmu-miR-466i-5p","3.500","0.733","No seed match"
"chr17","51,739,019","51,739,103","-","Satb1","ENSMUSG00000023927.15","3' UTR","mmu-miR-124-3p","3.500","0.545","8mer (1 mismatch)"
"chr17","53,578,385","53,578,446","+","Kat2b","ENSMUSG00000000708.14","Intron","mmu-miR-466i-5p","3.500","0.624","7mer A1 (1 mismatch)"
"chr17","53,614,513","53,614,611","+","Kat2b","ENSMUSG00000000708.14","Intron","mmu-miR-124-3p","3.500","0.584","7mer m8 (Perfect match)"
"chr17","56,065,073","56,065,313","+","Chaf1a","ENSMUSG00000002835.9","CDS","mmu-miR-124-3p","3.500","0.594","6mer offset (Perfect match)"
"chr17","56,323,005","56,323,088","+","Uhrf1","ENSMUSG00000001228.14","3' UTR","mmu-miR-124-3p","3.500","0.564","7mer m8 (Perfect match)"
"chr17","56,347,558","56,347,659","+","Kdm4b","ENSMUSG00000024201.12","Intron","mmu-miR-124-3p","3.500","0.723","7mer m8 (Perfect match)"
"chr17","70,844,411","70,844,490","-","Tgif1","ENSMUSG00000047407.17","3' UTR","mmu-miR-23a-3p","3.500","0.535","7mer m8 (Perfect match)"
"chr17","71,857,493","71,857,576","+","Clip4","ENSMUSG00000024059.10","3' UTR","mmu-miR-667-3p","3.500","0.634","6mer (Perfect match)"
"chr17","72,941,774","72,941,921","+","Lbh","ENSMUSG00000024063.13","3' UTR","mmu-miR-214-3p","3.500","0.653","7mer m8 (1 mismatch)"
"chr17","74,200,871","74,200,965","-","Memo1","ENSMUSG00000058704.9","3' UTR","mmu-miR-19b-3p","3.500","0.594","7mer m8 (Perfect match)"
"chr17","74,389,565","74,389,659","+","Spast","ENSMUSG00000024068.8","3' UTR","mmu-miR-29b-3p","3.500","0.713","7mer m8 (Perfect match)"
"chr17","74,389,565","74,389,659","+","Spast","ENSMUSG00000024068.8","3' UTR","mmu-miR-30e-5p","3.500","0.634","8mer (Perfect match)"
"chr17","74,579,437","74,579,494","+","Birc6","ENSMUSG00000024073.16","CDS","mmu-miR-125b-5p","3.500","0.594","7mer m8 (Perfect match)"
"chr17","74,580,228","74,580,278","+","Birc6","ENSMUSG00000024073.16","CDS","mmu-let-7c-5p","3.500","0.663","6mer (Perfect match)"
"chr17","74,580,693","74,580,721","+","Birc6","ENSMUSG00000024073.16","Intron","mmu-miR-30b-5p","3.500","0.525","6mer offset (1 mismatch)"
"chr17","78,491,720","78,491,774","+","Hdac1-ps","ENSMUSG00000061062.5","ncRNA","mmu-miR-16-5p","3.500","0.733","6mer offset (1 mismatch)"
"chr17","78,651,025","78,651,081","-","Strn","ENSMUSG00000024077.15","3' UTR","mmu-miR-466i-5p","3.500","0.554","No seed match"
"chr17","78,946,940","78,947,033","+","Ndufaf7","ENSMUSG00000024082.5","CDS","mmu-miR-124-3p","3.500","0.673","6mer (Perfect match)"
"chr17","78,947,079","78,947,150","+","Ndufaf7","ENSMUSG00000024082.5","CDS","mmu-miR-124-3p","3.500","0.554","8mer (1 mismatch)"
"chr17","80,472,649","80,472,718","-","Sos1","ENSMUSG00000024241.7","Intron","mmu-miR-466i-5p","3.500","0.505","7mer A1 (1 mismatch)"
"chr17","84,185,155","84,185,234","-","Zfp36l2","ENSMUSG00000045817.8","3' UTR","mmu-miR-16-5p","3.500","0.554","No seed match"
"chr17","87,986,411","87,986,447","+","Msh6","ENSMUSG00000005370.4","CDS","mmu-miR-125b-5p","3.500","0.614","7mer m8 (Perfect match)"
"chr17","89,910,311","89,910,396","-","Gm10184","ENSMUSG00000066878.5","CDS","mmu-miR-24-3p","3.500","0.634","7mer m8 (Perfect match)"
"chr18","3,435,072","3,435,147","+","Cul2","ENSMUSG00000024231.15","3' UTR","mmu-miR-30b-5p","3.500","0.525","8mer (Perfect match)"
"chr18","6,201,101","6,201,180","-","Kif5b","ENSMUSG00000006740.14","3' UTR","mmu-miR-140-3p","3.500","0.644","6mer offset (Perfect match)"
"chr18","6,223,561","6,223,654","-","Kif5b","ENSMUSG00000006740.14","CDS","mmu-miR-15a-5p","3.500","0.673","7mer m8 (Perfect match)"
"chr18","9,313,703","9,313,741","-","Ccny","ENSMUSG00000024286.8","3' UTR","mmu-miR-124-3p","3.500","0.663","7mer A1 (Perfect match)"
"chr18","10,154,653","10,154,764","-","Rock1","ENSMUSG00000024290.9","Intron","mmu-let-7b-5p","3.500","0.624","7mer m8 (Perfect match)"
"chr18","10,753,284","10,753,357","+","Mib1","ENSMUSG00000024294.14","Intron","mmu-miR-466i-5p","3.500","0.584","No seed match"
"chr18","10,812,907","10,813,032","+","Mib1","ENSMUSG00000024294.14","3' UTR","mmu-let-7b-5p","3.500","0.515","6mer offset (Perfect match)"
"chr18","10,816,513","10,816,596","+","Mib1","ENSMUSG00000024294.14","3' UTR","mmu-let-7c-5p","3.500","0.505","7mer m8 (Perfect match)"
"chr18","14,627,655","14,627,742","-","Ss18","ENSMUSG00000037013.17","Intron","mmu-miR-466i-5p","3.500","0.713","No seed match"
"chr18","14,633,575","14,633,657","-","Ss18","ENSMUSG00000037013.17","CDS","mmu-miR-125b-5p","3.500","0.693","7mer m8 (Perfect match)"
"chr18","15,044,071","15,044,149","-","Kctd1","ENSMUSG00000036225.15","Intron","mmu-miR-466i-5p","3.500","0.535","6mer (1 mismatch)"
"chr18","15,052,691","15,052,802","-","Kctd1","ENSMUSG00000036225.15","Intron","mmu-miR-466i-5p","3.500","0.614","6mer offset (1 mismatch)"
"chr18","21,027,604","21,027,700","+","Rnf138","ENSMUSG00000024317.15","3' UTR","mmu-miR-30c-5p","3.500","0.673","7mer m8 (Perfect match)"
"chr18","25,745,063","25,745,307","-","Celf4","ENSMUSG00000024268.16","Intron","mmu-miR-466i-5p","3.500","0.515","No seed match"
"chr18","30,274,344","30,274,414","+","Pik3c3","ENSMUSG00000033628.15","CDS","mmu-miR-124-3p","3.500","0.515","7mer m8 (1 mismatch)"
"chr18","31,833,821","31,833,921","+","Wdr33","ENSMUSG00000024400.16","CDS","mmu-miR-18a-5p","3.500","0.703","8mer (Perfect match)"
"chr18","32,101,244","32,101,320","+","Iws1","ENSMUSG00000024384.4","3' UTR","mmu-let-7d-5p","3.500","0.564","6mer (Perfect match)"
"chr18","32,394,653","32,394,743","+","Bin1","ENSMUSG00000024381.16","Intron","mmu-miR-466i-5p","3.500","0.554","No seed match"
"chr18","32,424,853","32,424,918","+","Bin1","ENSMUSG00000024381.16","CDS","mmu-miR-16-5p","3.500","0.525","8mer (Perfect match)"
"chr18","33,438,462","33,438,508","-","Nrep","ENSMUSG00000042834.15","3' UTR","mmu-miR-30d-5p","3.500","0.614","7mer A1 (Perfect match)"
"chr18","33,443,766","33,443,859","-","Nrep","ENSMUSG00000042834.15","Intron","mmu-miR-23a-3p","3.500","0.535","8mer (Perfect match)"
"chr18","34,322,004","34,322,120","+","Apc","ENSMUSG00000005871.15","3' UTR","mmu-miR-29c-3p","3.500","0.693","8mer (Perfect match)"
"chr18","34,771,228","34,771,377","+","Fam53c","ENSMUSG00000034300.17","3' UTR","mmu-miR-124-3p","3.500","0.634","6mer offset (1 mismatch)"
"chr18","34,913,645","34,913,702","-","Etf1","ENSMUSG00000024360.8","CDS","mmu-miR-30a-5p","3.500","0.545","7mer m8 (Perfect match)"
"chr18","34,940,876","34,940,949","-","Hspa9","ENSMUSG00000024359.10","CDS","mmu-miR-15b-5p","3.500","0.574","7mer m8 (Perfect match)"
"chr18","34,951,226","34,951,314","-","Hspa9","ENSMUSG00000024359.10","CDS","mmu-miR-16-5p","3.500","0.574","8mer (1 mismatch)"
"chr18","35,601,445","35,601,549","+","Paip2","ENSMUSG00000037058.16","Intron","mmu-miR-466i-5p","3.500","0.673","No seed match"
"chr18","35,833,288","35,833,338","+","Cxxc5","ENSMUSG00000046668.9","Intron","mmu-miR-466i-5p","3.500","0.614","No seed match"
"chr18","36,289,687","36,289,738","+","Pura","ENSMUSG00000043991.5","3' UTR","mmu-miR-219a-5p","3.500","0.614","8mer (1 mismatch)"
"chr18","36,402,501","36,402,639","+","Cystm1","ENSMUSG00000046727.13","CDS","mmu-miR-16-5p","3.500","0.723","7mer m8 (Perfect match)"
"chr18","36,647,881","36,647,917","+","Maskbp3|Ankhd1","ENSMUSG00000024483.19||ENSMUSG00000117942.1","CDS","mmu-miR-93-5p","3.500","0.554","7mer A1 (1 mismatch)"
"chr18","36,647,917","36,647,977","+","Maskbp3|Ankhd1","ENSMUSG00000024483.19||ENSMUSG00000117942.1","CDS","mmu-miR-20a-5p","3.500","0.545","6mer (Perfect match)"
"chr18","36,771,359","36,771,413","-","Hars","ENSMUSG00000001380.7","CDS","mmu-miR-124-3p","3.500","0.594","6mer offset (Perfect match)"
"chr18","36,789,518","36,789,587","+","Hars2","ENSMUSG00000019143.15","CDS","mmu-miR-124-3p","3.500","0.644","7mer m8 (Perfect match)"
"chr18","37,186,232","37,186,319","+","Pcdha12|Pcdha5|Pcdha4|Pcdhac2|Pcdha3|Pcdha8|Pcdha11|Pcdha9|Pcdhac1|Pcdha1|Pcdha2|Pcdha6|Pcdha7","ENSMUSG00000103442.5||ENSMUSG00000007440.10||ENSMUSG00000103707.5||ENSMUSG00000104318.1||ENSMUSG00000104148.5||ENSMUSG00000103255.1||ENSMUSG00000103770.1||ENSMUSG00000102697.1||ENSMUSG00000102312.1||ENSMUSG00000102206.5||ENSMUSG00000103310.1||ENSMUSG00000103092.1||ENSMUSG00000103800.1||ENSMUSG00000104252.5","3' UTR","mmu-miR-16-5p","3.500","0.554","8mer (Perfect match)"
"chr18","37,336,759","37,336,843","+","Pcdhb6","ENSMUSG00000051678.4","3' UTR","mmu-miR-124-3p","3.500","0.554","8mer (1 mismatch)"
"chr18","37,642,131","37,642,218","-","Taf7","ENSMUSG00000051316.8","3' UTR","mmu-miR-21a-5p","3.500","0.505","8mer (Perfect match)"
"chr18","37,944,914","37,945,003","-","Hdac3","ENSMUSG00000024454.16","CDS","mmu-let-7c-5p","3.500","0.525","8mer (Perfect match)"
"chr18","39,413,985","39,414,078","-","Nr3c1","ENSMUSG00000024431.15","3' UTR","mmu-miR-30b-5p","3.500","0.693","7mer A1 (Perfect match)"
"chr18","42,810,287","42,810,369","-","Ppp2r2b","ENSMUSG00000024500.20","Intron","mmu-miR-466i-5p","3.500","0.525","No seed match"
"chr18","43,438,060","43,438,093","-","Dpysl3","ENSMUSG00000024501.20","CDS","mmu-miR-124-3p","3.500","0.663","7mer m8 (Perfect match)"
"chr18","46,504,520","46,504,643","-","Fem1c","ENSMUSG00000033319.5","3' UTR","mmu-miR-30c-5p","3.500","0.584","7mer m8 (Perfect match)"
"chr18","49,901,616","49,901,747","+","Dmxl1","ENSMUSG00000037416.13","Intron","mmu-miR-124-3p","3.500","0.554","7mer A1 (Perfect match)"
"chr18","49,962,452","49,962,501","+","Dmxl1","ENSMUSG00000037416.13","3' UTR","mmu-miR-124-3p","3.500","0.604","6mer (1 mismatch)"
"chr18","56,752,726","56,752,839","+","Lmnb1","ENSMUSG00000024590.8","3' UTR","mmu-miR-23b-3p","3.500","0.594","7mer A1 (Perfect match)"
"chr18","57,374,528","57,374,609","+","Prrc1","ENSMUSG00000024594.9","CDS","mmu-miR-16-5p","3.500","0.574","6mer (Perfect match)"
"chr18","57,941,320","57,941,427","+","Slc12a2","ENSMUSG00000024597.11","Intron","mmu-miR-15a-5p","3.500","0.604","7mer m8 (Perfect match)"
"chr18","60,726,628","60,726,681","-","Ndst1","ENSMUSG00000054008.9","Intron","mmu-miR-466i-5p","3.500","0.594","No seed match"
"chr18","60,726,702","60,726,764","-","Ndst1","ENSMUSG00000054008.9","Intron","mmu-miR-466i-5p","3.500","0.545","No seed match"
"chr18","61,111,631","61,111,743","+","Csf1r","ENSMUSG00000024621.16","Intron","mmu-miR-30c-5p","3.500","0.584","8mer (Perfect match)"
"chr18","61,193,324","61,193,393","-","Slc26a2","ENSMUSG00000034320.14","3' UTR","mmu-miR-15a-5p","3.500","0.594","6mer (Perfect match)"
"chr18","61,197,528","61,197,632","-","Slc26a2","ENSMUSG00000034320.14","3' UTR","mmu-miR-124-3p","3.500","0.653","8mer (1 mismatch)"
"chr18","61,697,408","61,697,515","-","Pcyox1l","ENSMUSG00000024579.7","CDS","mmu-let-7c-5p","3.500","0.653","8mer (Perfect match)"
"chr18","64,394,077","64,394,205","+","Onecut2","ENSMUSG00000045991.19","3' UTR","mmu-let-7c-5p","3.500","0.515","8mer (Perfect match)"
"chr18","64,457,578","64,457,683","-","Fech","ENSMUSG00000024588.9","3' UTR","mmu-miR-379-5p","3.500","0.554","7mer A1 (1 mismatch)"
"chr18","65,169,357","65,169,457","+","Nedd4l","ENSMUSG00000024589.18","Intron","mmu-miR-20a-5p","3.500","0.515","7mer A1 (Perfect match)"
"chr18","65,624,527","65,624,585","+","Zfp532","ENSMUSG00000042439.13","CDS","mmu-miR-96-5p","3.500","0.644","8mer (Perfect match)"
"chr18","65,687,757","65,687,813","+","Zfp532","ENSMUSG00000042439.13","3' UTR","mmu-miR-466i-5p","3.500","0.614","No seed match"
"chr18","67,789,405","67,789,444","+","Seh1l","ENSMUSG00000079614.4","CDS","mmu-miR-125b-5p","3.500","0.644","6mer offset (Perfect match)"
"chr18","67,794,900","67,794,957","+","Seh1l","ENSMUSG00000079614.4","3' UTR","mmu-miR-124-3p","3.500","0.584","7mer A1 (1 mismatch)"
"chr18","67,795,013","67,795,236","+","Seh1l","ENSMUSG00000079614.4","3' UTR","mmu-miR-27b-3p","3.500","0.564","8mer (Perfect match)"
"chr18","69,683,326","69,683,442","+","Tcf4","ENSMUSG00000053477.17","3' UTR","mmu-miR-25-3p","3.500","0.653","7mer m8 (1 mismatch)"
"chr18","70,612,988","70,613,146","+","Mbd2","ENSMUSG00000024513.16","Intron","mmu-miR-669o-3p","3.500","0.574","6mer offset (1 mismatch)"
"chr18","73,533,443","73,533,493","-","n-R5-8s1","ENSMUSG00000065922.1","ncRNA","mmu-miR-23a-3p","3.500","0.703","8mer (Perfect match)"
"chr18","74,276,806","74,276,907","+","Mbd1","ENSMUSG00000024561.11","CDS","mmu-miR-124-3p","3.500","0.614","7mer A1 (1 mismatch)"
"chr18","77,461,483","77,461,541","-","Rnf165","ENSMUSG00000025427.15","3' UTR","mmu-miR-30e-5p","3.500","0.693","8mer (Perfect match)"
"chr18","77,461,598","77,461,650","-","Rnf165","ENSMUSG00000025427.15","3' UTR","mmu-miR-30d-5p","3.500","0.703","7mer m8 (Perfect match)"
"chr18","77,695,651","77,695,757","-","8030462N17Rik","ENSMUSG00000047466.10","Intron","mmu-miR-124-3p","3.500","0.644","6mer (Perfect match)"
"chr18","77,775,795","77,775,849","+","Atp5a1","ENSMUSG00000025428.15","CDS","mmu-miR-29a-3p","3.500","0.614","6mer offset (Perfect match)"
"chr18","77,780,146","77,780,222","+","Atp5a1","ENSMUSG00000025428.15","CDS","mmu-miR-124-3p","3.500","0.594","6mer (1 mismatch)"
"chr18","80,218,704","80,218,808","+","Txnl4a","ENSMUSG00000057130.12","CDS","mmu-miR-124-3p","3.500","0.604","6mer offset (Perfect match)"
"chr18","84,012,912","84,012,998","-","Tshz1","ENSMUSG00000046982.11","3' UTR","mmu-miR-103-3p","3.500","0.604","7mer A1 (Perfect match)"
"chr18","84,081,347","84,081,470","-","Tshz1","ENSMUSG00000046982.11","Intron","mmu-miR-466i-5p","3.500","0.663","No seed match"
"chr18","84,095,489","84,095,548","+","Zadh2","ENSMUSG00000049090.3","3' UTR","mmu-miR-124-3p","3.500","0.624","No seed match"
"chr18","88,869,202","88,869,255","-","Socs6","ENSMUSG00000056153.15","CDS","mmu-miR-124-3p","3.500","0.554","6mer (Perfect match)"
"chr18","90,541,368","90,541,399","+","Tmx3","ENSMUSG00000024614.7","3' UTR","mmu-miR-127-3p","3.500","0.703","7mer m8 (Perfect match)"
"chr19","3,341,961","3,342,065","+","Cpt1a","ENSMUSG00000024900.5","Intron","mmu-miR-124-3p","3.500","0.634","7mer m8 (Perfect match)"
"chr19","3,455,759","3,455,900","-","Ppp6r3","ENSMUSG00000024908.15","3' UTR","mmu-miR-1198-5p","3.500","0.535","7mer m8 (Perfect match)"
"chr19","3,815,742","3,815,806","+","Kmt5b","ENSMUSG00000045098.19","3' UTR","mmu-miR-25-3p","3.500","0.535","7mer m8 (Perfect match)"
"chr19","5,196,819","5,196,911","-","Pacs1","ENSMUSG00000024855.10","Intron","mmu-miR-124-3p","3.500","0.545","7mer m8 (Perfect match)"
"chr19","5,492,670","5,492,781","+","Cfl1","ENSMUSG00000056201.8","CDS","mmu-miR-301a-3p","3.500","0.584","6mer (Perfect match)"
"chr19","5,797,389","5,797,492","-","Malat1","ENSMUSG00000092341.3","ncRNA","mmu-miR-15a-5p","3.500","0.663","6mer offset (Perfect match)"
"chr19","5,797,639","5,797,700","-","Malat1","ENSMUSG00000092341.3","ncRNA","mmu-miR-199b-3p","3.500","0.673","7mer m8 (1 mismatch)"
"chr19","5,797,639","5,797,700","-","Malat1","ENSMUSG00000092341.3","ncRNA","mmu-miR-301a-3p","3.500","0.752","7mer A1 (1 mismatch)"
"chr19","5,797,771","5,797,877","-","Malat1","ENSMUSG00000092341.3","ncRNA","mmu-miR-495-3p","3.500","0.653","7mer m8 (Perfect match)"
"chr19","5,842,888","5,842,955","-","Neat1","ENSMUSG00000092274.3","ncRNA","mmu-miR-16-5p","3.500","0.644","8mer (Perfect match)"
"chr19","6,247,758","6,247,858","+","Atg2a","ENSMUSG00000024773.15","CDS","mmu-miR-182-5p","3.500","0.723","7mer A1 (Perfect match)"
"chr19","7,427,033","7,427,113","-","Rtn3","ENSMUSG00000024758.15","3' UTR","mmu-miR-124-3p","3.500","0.554","7mer m8 (1 mismatch)"
"chr19","7,534,244","7,534,327","+","Atl3","ENSMUSG00000024759.14","3' UTR","mmu-miR-301a-3p","3.500","0.505","7mer m8 (Perfect match)"
"chr19","8,709,063","8,709,112","-","Slc3a2","ENSMUSG00000010095.13","CDS","mmu-miR-15a-5p","3.500","0.574","7mer m8 (Perfect match)"
"chr19","8,725,090","8,725,154","+","Gm22744|Snhg1","ENSMUSG00000108414.1||ENSMUSG00000065378.1","ncRNA","mmu-miR-15a-5p","3.500","0.574","7mer A1 (1 mismatch)"
"chr19","8,912,853","8,912,923","+","Ganab","ENSMUSG00000071650.6","CDS","mmu-miR-124-3p","3.500","0.653","6mer (Perfect match)"
"chr19","9,283,652","9,283,711","+","Pcna-ps2","ENSMUSG00000067608.5","ncRNA","mmu-miR-301a-3p","3.500","0.525","8mer (1 mismatch)"
"chr19","10,546,371","10,546,468","+","Cpsf7","ENSMUSG00000034820.4","3' UTR","mmu-miR-16-5p","3.500","0.535","7mer m8 (Perfect match)"
"chr19","10,546,371","10,546,468","+","Cpsf7","ENSMUSG00000034820.4","3' UTR","mmu-miR-497a-5p","3.500","0.614","7mer m8 (Perfect match)"
"chr19","10,714,023","10,714,105","+","Vps37c","ENSMUSG00000048832.9","3' UTR","mmu-miR-124-3p","3.500","0.653","7mer m8 (Perfect match)"
"chr19","14,560,578","14,560,644","-","Tle4","ENSMUSG00000024642.17","Intron","mmu-miR-466i-5p","3.500","0.545","No seed match"
"chr19","16,385,429","16,385,470","+","Gnaq","ENSMUSG00000024639.5","3' UTR","mmu-miR-181a-5p","3.500","0.564","7mer m8 (Perfect match)"
"chr19","18,957,265","18,957,328","-","Rorb","ENSMUSG00000036192.15","CDS","mmu-miR-124-3p","3.500","0.703","7mer m8 (Perfect match)"
"chr19","20,373,442","20,373,517","-","Anxa1","ENSMUSG00000024659.15","3' UTR","mmu-miR-126a-3p","3.500","0.535","7mer A1 (1 mismatch)"
"chr19","21,280,825","21,280,898","+","Zfand5","ENSMUSG00000024750.11","3' UTR","mmu-miR-96-5p","3.500","0.584","8mer (Perfect match)"
"chr19","21,678,605","21,678,669","+","Abhd17b","ENSMUSG00000047368.4","CDS","mmu-miR-124-3p","3.500","0.535","7mer A1 (1 mismatch)"
"chr19","29,312,343","29,312,430","+","Jak2","ENSMUSG00000024789.13","3' UTR","mmu-miR-16-5p","3.500","0.604","7mer m8 (Perfect match)"
"chr19","30,065,747","30,065,782","+","Uhrf2","ENSMUSG00000024817.13","Intron","mmu-miR-124-3p","3.500","0.535","7mer m8 (Perfect match)"
"chr19","32,233,384","32,233,485","-","Sgms1","ENSMUSG00000040451.18","Intron","mmu-miR-124-3p","3.500","0.624","7mer m8 (Perfect match)"
"chr19","36,890,923","36,891,123","+","Tnks2","ENSMUSG00000024811.11","3' UTR","mmu-miR-106b-5p","3.500","0.594","8mer (Perfect match)"
"chr19","37,000,133","37,000,182","+","Btaf1","ENSMUSG00000040565.8","CDS","mmu-miR-16-5p","3.500","0.545","7mer m8 (Perfect match)"
"chr19","37,290,730","37,290,822","-","Ide","ENSMUSG00000056999.15","CDS","mmu-miR-301a-3p","3.500","0.693","7mer m8 (Perfect match)"
"chr19","38,954,589","38,954,674","+","Hells","ENSMUSG00000025001.11","Intron","mmu-miR-124-3p","3.500","0.554","6mer (1 mismatch)"
"chr19","40,306,365","40,306,518","-","Sorbs1","ENSMUSG00000025006.18","Intron","mmu-miR-467d-3p","3.500","0.554","6mer (Perfect match)"
"chr19","40,552,948","40,553,024","-","Aldh18a1","ENSMUSG00000025007.13","Intron","mmu-miR-466i-5p","3.500","0.554","No seed match"
"chr19","40,847,897","40,848,049","+","Ccnj","ENSMUSG00000025010.14","3' UTR","mmu-let-7f-5p","3.500","0.535","8mer (Perfect match)"
"chr19","40,917,557","40,917,662","+","Zfp518a","ENSMUSG00000049164.7","3' UTR","mmu-miR-30b-5p","3.500","0.574","7mer A1 (Perfect match)"
"chr19","41,515,784","41,515,902","+","Lcor","ENSMUSG00000025019.17","Intron","mmu-miR-124-3p","3.500","0.644","6mer (1 mismatch)"
"chr19","41,562,432","41,562,520","+","Lcor","ENSMUSG00000025019.17","Intron","mmu-miR-20a-5p","3.500","0.564","7mer m8 (Perfect match)"
"chr19","41,946,669","41,946,747","-","Mms19","ENSMUSG00000025159.8","Intron","mmu-miR-466i-5p","3.500","0.604","8mer (1 mismatch)"
"chr19","42,283,538","42,283,676","-","Crtac1","ENSMUSG00000042401.8","CDS","mmu-miR-106b-5p","3.500","0.614","8mer (Perfect match)"
"chr19","43,664,404","43,664,501","-","Slc25a28","ENSMUSG00000040414.8","CDS","mmu-miR-17-5p","3.500","0.624","8mer (Perfect match)"
"chr19","43,736,473","43,736,535","-","Cox15","ENSMUSG00000040018.9","3' UTR","mmu-miR-16-5p","3.500","0.614","7mer m8 (Perfect match)"
"chr19","44,073,388","44,073,464","-","Chuk","ENSMUSG00000025199.16","3' UTR","mmu-miR-124-3p","3.500","0.683","7mer A1 (Perfect match)"
"chr19","44,295,087","44,295,181","+","Scd2","ENSMUSG00000025203.6","CDS","mmu-miR-15b-5p","3.500","0.574","6mer offset (Perfect match)"
"chr19","44,576,125","44,576,249","+","Hif1an","ENSMUSG00000036450.4","3' UTR","mmu-let-7b-5p","3.500","0.535","8mer (Perfect match)"
"chr19","46,331,912","46,331,978","-","Cuedc2","ENSMUSG00000036748.16","CDS","mmu-miR-124-3p","3.500","0.673","6mer offset (Perfect match)"
"chr19","46,377,229","46,377,279","-","Actr1a","ENSMUSG00000025228.5","3' UTR","mmu-miR-124-3p","3.500","0.703","6mer (Perfect match)"
"chr19","46,656,432","46,656,503","+","Wbp1l","ENSMUSG00000047731.17","3' UTR","mmu-miR-30d-5p","3.500","0.634","7mer m8 (Perfect match)"
"chr19","46,799,479","46,799,584","+","Cnnm2","ENSMUSG00000064105.13","Intron","mmu-miR-124-3p","3.500","0.584","8mer (Perfect match)"
"chr19","56,551,825","56,551,915","+","Nhlrc2","ENSMUSG00000025078.9","CDS","mmu-miR-124-3p","3.500","0.564","7mer A1 (1 mismatch)"
"chr19","59,298,926","59,298,974","-","Pdzd8","ENSMUSG00000074746.3","3' UTR","mmu-miR-96-5p","3.500","0.644","7mer A1 (Perfect match)"
"chr19","60,543,006","60,543,080","-","Cacul1","ENSMUSG00000033417.16","CDS","mmu-miR-30b-5p","3.500","0.743","7mer m8 (Perfect match)"
"chr2","3,490,931","3,490,966","-","Hspa14","ENSMUSG00000109865.1","CDS","mmu-miR-19b-3p","3.500","0.663","8mer (Perfect match)"
"chr2","3,780,749","3,780,841","+","Fam107b","ENSMUSG00000026655.15","3' UTR","mmu-miR-125b-5p","3.500","0.614","6mer offset (Perfect match)"
"chr2","4,910,438","4,910,488","+","Sephs1","ENSMUSG00000026662.13","3' UTR","mmu-miR-19b-3p","3.500","0.762","8mer (Perfect match)"
"chr2","5,379,259","5,379,372","-","Camk1d","ENSMUSG00000039145.16","Intron","mmu-miR-148a-3p","3.500","0.574","8mer (1 mismatch)"
"chr2","6,365,498","6,365,614","+","Usp6nl","ENSMUSG00000039046.15","Intron","mmu-miR-466e-3p","3.500","0.663","8mer (Perfect match)"
"chr2","6,856,705","6,856,795","-","Celf2","ENSMUSG00000002107.18","Intron","mmu-miR-25-3p","3.500","0.554","7mer m8 (Perfect match)"
"chr2","15,076,374","15,076,449","+","Arl5b","ENSMUSG00000017418.14","3' UTR","mmu-let-7c-5p","3.500","0.545","6mer (1 mismatch)"
"chr2","22,957,015","22,957,076","-","Abi1","ENSMUSG00000058835.14","CDS","mmu-miR-124-3p","3.500","0.584","6mer offset (Perfect match)"
"chr2","23,546,708","23,546,882","-","Spopl","ENSMUSG00000026771.14","Intron","mmu-let-7c-5p","3.500","0.683","7mer m8 (Perfect match)"
"chr2","24,180,020","24,180,103","+","Gm13410","ENSMUSG00000083116.1","ncRNA","mmu-miR-19b-3p","3.500","0.703","7mer m8 (Perfect match)"
"chr2","24,180,020","24,180,103","+","Gm13410","ENSMUSG00000083116.1","ncRNA","mmu-miR-30d-5p","3.500","0.614","7mer m8 (Perfect match)"
"chr2","24,180,020","24,180,103","+","Gm13410","ENSMUSG00000083116.1","ncRNA","mmu-miR-30e-5p","3.500","0.683","7mer m8 (Perfect match)"
"chr2","25,046,417","25,046,507","+","Pnpla7","ENSMUSG00000036833.16","Intron","mmu-miR-124-3p","3.500","0.673","7mer A1 (Perfect match)"
"chr2","25,448,051","25,448,132","+","Abca2","ENSMUSG00000026944.18","3' UTR","mmu-miR-96-5p","3.500","0.634","6mer (1 mismatch)"
"chr2","25,929,122","25,929,204","-","Camsap1","ENSMUSG00000026933.17","3' UTR","mmu-miR-103-3p","3.500","0.594","6mer (Perfect match)"
"chr2","25,943,370","25,943,458","-","Camsap1","ENSMUSG00000026933.17","Intron","mmu-miR-124-3p","3.500","0.584","8mer (Perfect match)"
"chr2","25,962,541","25,962,634","-","Camsap1","ENSMUSG00000026933.17","Intron","mmu-miR-124-3p","3.500","0.634","6mer offset (Perfect match)"
"chr2","26,322,580","26,322,640","+","Gpsm1","ENSMUSG00000026930.15","CDS","mmu-miR-16-5p","3.500","0.624","7mer m8 (Perfect match)"
"chr2","26,348,095","26,348,175","+","Gpsm1","ENSMUSG00000026930.15","3' UTR","mmu-miR-26b-5p","3.500","0.693","8mer (Perfect match)"
"chr2","26,439,655","26,439,736","-","Sec16a","ENSMUSG00000026924.17","CDS","mmu-miR-17-5p","3.500","0.653","8mer (Perfect match)"
"chr2","26,933,317","26,933,370","-","Surf4","ENSMUSG00000014867.9","CDS","mmu-miR-24-3p","3.500","0.545","7mer m8 (Perfect match)"
"chr2","27,886,826","27,886,916","+","Col5a1","ENSMUSG00000026837.16","CDS","mmu-miR-16-5p","3.500","0.634","7mer m8 (Perfect match)"
"chr2","28,214,285","28,214,376","+","Olfm1","ENSMUSG00000026833.18","3' UTR","mmu-miR-93-5p","3.500","0.594","7mer m8 (Perfect match)"
"chr2","28,453,885","28,454,043","+","Ppp1r26","ENSMUSG00000035829.13","3' UTR","mmu-miR-466i-5p","3.500","0.554","No seed match"
"chr2","28,543,016","28,543,115","+","Ralgds","ENSMUSG00000026821.16","Intron","mmu-miR-466i-5p","3.500","0.545","No seed match"
"chr2","29,179,589","29,179,696","+","Setx","ENSMUSG00000043535.13","CDS","mmu-miR-15a-5p","3.500","0.604","7mer m8 (Perfect match)"
"chr2","29,905,552","29,905,640","+","Odf2","ENSMUSG00000026790.19","Intron","mmu-miR-466i-5p","3.500","0.673","No seed match"
"chr2","30,325,481","30,325,540","+","Nup188","ENSMUSG00000052533.14","CDS","mmu-miR-96-5p","3.500","0.604","7mer m8 (Perfect match)"
"chr2","30,957,088","30,957,265","+","Tor1b","ENSMUSG00000026848.14","3' UTR","mmu-miR-106b-5p","3.500","0.663","7mer m8 (Perfect match)"
"chr2","32,232,589","32,232,667","+","Prrc2b","ENSMUSG00000039262.16","3' UTR","mmu-miR-124-3p","3.500","0.624","7mer m8 (1 mismatch)"
"chr2","32,925,121","32,925,199","+","Fam129b","ENSMUSG00000026796.16","3' UTR","mmu-miR-124-3p","3.500","0.614","7mer m8 (Perfect match)"
"chr2","33,246,872","33,247,002","+","Angptl2","ENSMUSG00000004105.8","3' UTR","mmu-miR-124-3p","3.500","0.515","8mer (Perfect match)"
"chr2","34,221,923","34,222,009","-","Pbx3","ENSMUSG00000038718.15","Intron","mmu-miR-466i-5p","3.500","0.584","6mer (1 mismatch)"
"chr2","34,728,875","34,728,980","-","Gapvd1","ENSMUSG00000026867.18","CDS","mmu-miR-124-3p","3.500","0.624","No seed match"
"chr2","34,893,807","34,893,884","-","Phf19","ENSMUSG00000026873.9","3' UTR","mmu-miR-18a-5p","3.500","0.663","7mer m8 (Perfect match)"
"chr2","38,341,101","38,341,191","+","Lhx2","ENSMUSG00000000247.11","5' UTR","mmu-miR-92a-3p","3.500","0.594","8mer (Perfect match)"
"chr2","38,726,290","38,726,343","-","Nr6a1","ENSMUSG00000063972.13","3' UTR","mmu-miR-30c-5p","3.500","0.653","8mer (Perfect match)"
"chr2","49,550,192","49,550,283","+","Epc2","ENSMUSG00000069495.12","3' UTR","mmu-miR-26b-5p","3.500","0.683","8mer (Perfect match)"
"chr2","52,099,437","52,099,593","+","Rif1","ENSMUSG00000036202.16","Intron","mmu-miR-466i-5p","3.500","0.614","No seed match"
"chr2","52,692,229","52,692,307","-","Stam2","ENSMUSG00000055371.17","3' UTR","mmu-miR-26a-5p","3.500","0.713","7mer m8 (Perfect match)"
"chr2","53,110,851","53,110,954","+","Fmnl2","ENSMUSG00000036053.17","Intron","mmu-miR-124-3p","3.500","0.564","7mer m8 (Perfect match)"
"chr2","53,203,775","53,203,880","+","Arl6ip6","ENSMUSG00000026960.6","Intron","mmu-let-7c-5p","3.500","0.525","7mer m8 (Perfect match)"
"chr2","59,313,750","59,313,839","+","Pkp4","ENSMUSG00000026991.20","Intron","mmu-miR-30c-5p","3.500","0.584","7mer m8 (Perfect match)"
"chr2","60,039,743","60,039,937","-","Baz2b","ENSMUSG00000026987.16","Intron","mmu-miR-342-3p","3.500","0.574","8mer (Perfect match)"
"chr2","60,040,000","60,040,071","-","Baz2b","ENSMUSG00000026987.16","Intron","mmu-miR-342-3p","3.500","0.564","6mer offset (Perfect match)"
"chr2","60,229,734","60,229,884","+","Marchf7","ENSMUSG00000026977.17","CDS","mmu-miR-3962","3.500","0.604","6mer (1 mismatch)"
"chr2","60,234,946","60,234,969","+","Marchf7","ENSMUSG00000026977.17","CDS","mmu-miR-18a-5p","3.500","0.634","7mer m8 (Perfect match)"
"chr2","61,742,009","61,742,169","+","Psmd14","ENSMUSG00000026914.15","Intron","mmu-miR-106b-5p","3.500","0.535","8mer (Perfect match)"
"chr2","65,089,247","65,089,306","-","Cobll1","ENSMUSG00000034903.18","3' UTR","mmu-miR-16-5p","3.500","0.584","7mer m8 (Perfect match)"
"chr2","65,098,492","65,098,563","-","Cobll1","ENSMUSG00000034903.18","CDS","mmu-miR-19b-3p","3.500","0.644","8mer (Perfect match)"
"chr2","69,667,394","69,667,517","+","Bbs5","ENSMUSG00000063145.10","3' UTR","mmu-miR-30b-5p","3.500","0.644","7mer A1 (Perfect match)"
"chr2","69,871,172","69,871,253","+","Ssb","ENSMUSG00000068882.13","CDS","mmu-miR-29c-3p","3.500","0.703","8mer (Perfect match)"
"chr2","69,925,369","69,925,470","+","Ubr3","ENSMUSG00000044308.17","Intron","mmu-miR-466i-5p","3.500","0.683","No seed match"
"chr2","70,023,693","70,023,801","+","Ubr3","ENSMUSG00000044308.17","3' UTR","mmu-miR-26a-5p","3.500","0.535","8mer (Perfect match)"
"chr2","72,944,240","72,944,304","-","Sp3","ENSMUSG00000027109.16","Intron","mmu-miR-124-3p","3.500","0.584","8mer (1 mismatch)"
"chr2","73,100,107","73,100,201","-","Ola1","ENSMUSG00000027108.15","CDS","mmu-miR-124-3p","3.500","0.525","7mer m8 (1 mismatch)"
"chr2","73,303,222","73,303,306","-","Cir1","ENSMUSG00000041777.12","Intron","mmu-miR-466i-5p","3.500","0.663","No seed match"
"chr2","73,617,916","73,618,009","-","Chn1","ENSMUSG00000056486.18","CDS","mmu-miR-124-3p","3.500","0.614","6mer (1 mismatch)"
"chr2","73,631,745","73,631,836","-","Chn1","ENSMUSG00000056486.18","CDS","mmu-miR-125b-5p","3.500","0.614","8mer (Perfect match)"
"chr2","73,631,745","73,631,836","-","Chn1","ENSMUSG00000056486.18","CDS","mmu-miR-182-5p","3.500","0.594","6mer (Perfect match)"
"chr2","73,659,296","73,659,402","-","Chn1","ENSMUSG00000056486.18","Intron","mmu-let-7f-5p","3.500","0.634","7mer m8 (Perfect match)"
"chr2","73,908,563","73,908,707","-","Atp5g3","ENSMUSG00000018770.9","CDS","mmu-miR-26a-5p","3.500","0.584","7mer m8 (1 mismatch)"
"chr2","76,695,641","76,695,725","+","Plekha3","ENSMUSG00000002733.8","3' UTR","mmu-miR-17-5p","3.500","0.644","8mer (Perfect match)"
"chr2","77,010,658","77,010,801","-","Ccdc141","ENSMUSG00000044033.16","3' UTR","mmu-miR-124-3p","3.500","0.515","7mer m8 (1 mismatch)"
"chr2","77,190,964","77,191,060","-","Sestd1","ENSMUSG00000042272.17","CDS","mmu-miR-30c-5p","3.500","0.525","7mer A1 (Perfect match)"
"chr2","78,920,102","78,920,202","+","Ube2e3","ENSMUSG00000027011.14","3' UTR","mmu-miR-30b-5p","3.500","0.515","7mer A1 (1 mismatch)"
"chr2","79,452,997","79,453,182","-","Neurod1","ENSMUSG00000034701.9","3' UTR","mmu-miR-183-5p","3.500","0.535","6mer (1 mismatch)"
"chr2","79,453,222","79,453,284","-","Neurod1","ENSMUSG00000034701.9","3' UTR","mmu-miR-16-5p","3.500","0.634","7mer m8 (1 mismatch)"
"chr2","79,454,116","79,454,148","-","Neurod1","ENSMUSG00000034701.9","CDS","mmu-miR-130b-3p","3.500","0.554","7mer A1 (Perfect match)"
"chr2","80,523,410","80,523,511","-","Nckap1","ENSMUSG00000027002.13","CDS","mmu-miR-20b-5p","3.500","0.564","7mer m8 (Perfect match)"
"chr2","80,528,572","80,528,608","-","Nckap1","ENSMUSG00000027002.13","CDS","mmu-miR-124-3p","3.500","0.545","6mer (Perfect match)"
"chr2","80,617,288","80,617,397","+","Dusp19","ENSMUSG00000027001.10","CDS","mmu-miR-124-3p","3.500","0.683","7mer m8 (Perfect match)"
"chr2","84,619,937","84,619,991","-","Gm28635|Ctnnd1","ENSMUSG00000034101.14||ENSMUSG00000101645.1","CDS","mmu-miR-126a-3p","3.500","0.574","6mer (1 mismatch)"
"chr2","90,854,919","90,854,982","+","Mtch2","ENSMUSG00000027282.17","CDS","mmu-miR-195a-5p","3.500","0.663","8mer (Perfect match)"
"chr2","91,016,618","91,016,685","+","Celf1","ENSMUSG00000005506.16","3' UTR","mmu-miR-124-3p","3.500","0.594","No seed match"
"chr2","91,138,205","91,138,290","-","Madd","ENSMUSG00000040687.16","3' UTR","mmu-miR-195a-5p","3.500","0.564","7mer m8 (Perfect match)"
"chr2","91,349,274","91,349,383","-","1110051M20Rik","ENSMUSG00000040591.18","Intron","mmu-miR-466i-5p","3.500","0.644","No seed match"
"chr2","91,620,128","91,620,225","+","Ckap5","ENSMUSG00000040549.16","CDS","mmu-miR-26b-5p","3.500","0.604","7mer A1 (Perfect match)"
"chr2","92,404,412","92,404,515","-","Cry2","ENSMUSG00000068742.11","3' UTR","mmu-let-7c-5p","3.500","0.584","7mer m8 (Perfect match)"
"chr2","94,033,513","94,033,598","-","Hsd17b12","ENSMUSG00000027195.10","CDS","mmu-miR-16-5p","3.500","0.564","7mer m8 (Perfect match)"
"chr2","94,037,350","94,037,478","-","Hsd17b12","ENSMUSG00000027195.10","Intron","mmu-miR-124-3p","3.500","0.673","7mer m8 (Perfect match)"
"chr2","94,328,102","94,328,220","-","Ttc17","ENSMUSG00000027194.16","3' UTR","mmu-miR-124-3p","3.500","0.564","6mer (Perfect match)"
"chr2","102,789,159","102,789,282","+","Slc1a2","ENSMUSG00000005089.15","3' UTR","mmu-miR-93-5p","3.500","0.554","7mer m8 (Perfect match)"
"chr2","103,046,605","103,046,682","-","Pdhx","ENSMUSG00000010914.10","Intron","mmu-miR-124-3p","3.500","0.535","7mer m8 (Perfect match)"
"chr2","103,819,120","103,819,216","-","Gm13880","ENSMUSG00000081010.3","ncRNA","mmu-miR-124-3p","3.500","0.663","No seed match"
"chr2","104,428,272","104,428,355","-","Hipk3","ENSMUSG00000027177.14","3' UTR","mmu-miR-15a-5p","3.500","0.703","7mer A1 (Perfect match)"
"chr2","104,757,055","104,757,097","-","Qser1","ENSMUSG00000074994.6","3' UTR","mmu-miR-324-5p","3.500","0.673","6mer (Perfect match)"
"chr2","104,757,097","104,757,150","-","Qser1","ENSMUSG00000074994.6","3' UTR","mmu-miR-181a-5p","3.500","0.663","8mer (Perfect match)"
"chr2","105,016,947","105,017,023","-","Eif3m","ENSMUSG00000027170.12","CDS","mmu-miR-124-3p","3.500","0.505","6mer (1 mismatch)"
"chr2","105,702,406","105,702,464","-","Elp4","ENSMUSG00000027167.11","3' UTR","mmu-miR-124-3p","3.500","0.554","7mer A1 (Perfect match)"
"chr2","105,734,819","105,734,921","-","Elp4","ENSMUSG00000027167.11","Intron","mmu-miR-466i-5p","3.500","0.614","No seed match"
"chr2","106,705,759","106,705,839","+","Mpped2","ENSMUSG00000016386.15","Intron","mmu-miR-466i-5p","3.500","0.535","7mer m8 (1 mismatch)"
"chr2","112,413,400","112,413,530","+","Katnbl1","ENSMUSG00000027132.3","3' UTR","mmu-let-7c-5p","3.500","0.653","7mer m8 (Perfect match)"
"chr2","112,413,400","112,413,530","+","Katnbl1","ENSMUSG00000027132.3","3' UTR","mmu-miR-30b-5p","3.500","0.554","8mer (Perfect match)"
"chr2","113,328,610","113,328,667","+","Fmn1","ENSMUSG00000044042.19","Intron","mmu-miR-466i-5p","3.500","0.574","No seed match"
"chr2","115,690,498","115,690,617","+","BC052040","ENSMUSG00000040282.13","Intron","mmu-miR-466i-5p","3.500","0.525","No seed match"
"chr2","118,126,467","118,126,540","+","Thbs1","ENSMUSG00000040152.8","3' UTR","mmu-let-7d-5p","3.500","0.525","No seed match"
"chr2","118,409,987","118,410,090","+","Eif2ak4","ENSMUSG00000005102.13","Intron","mmu-miR-124-3p","3.500","0.564","6mer offset (1 mismatch)"
"chr2","118,475,049","118,475,108","+","Eif2ak4","ENSMUSG00000005102.13","CDS","mmu-miR-16-5p","3.500","0.564","7mer m8 (Perfect match)"
"chr2","118,606,563","118,606,644","+","Bub1b","ENSMUSG00000040084.9","CDS","mmu-miR-92a-3p","3.500","0.554","No seed match"
"chr2","119,095,245","119,095,339","+","Knl1","ENSMUSG00000027326.13","Intron","mmu-miR-124-3p","3.500","0.505","8mer (Perfect match)"
"chr2","119,135,644","119,135,755","+","Rad51","ENSMUSG00000027323.10","3' UTR","mmu-miR-16-5p","3.500","0.604","8mer (Perfect match)"
"chr2","119,600,269","119,600,289","+","Oip5os1","ENSMUSG00000085438.1","ncRNA","mmu-miR-125b-5p","3.500","0.584","6mer offset (Perfect match)"
"chr2","119,602,099","119,602,220","+","Oip5os1","ENSMUSG00000085438.1","ncRNA","mmu-miR-183-5p","3.500","0.673","7mer m8 (Perfect match)"
"chr2","119,767,865","119,767,977","-","Rpap1","ENSMUSG00000034032.15","CDS","mmu-miR-16-5p","3.500","0.604","7mer m8 (Perfect match)"
"chr2","119,812,880","119,812,967","+","Tyro3","ENSMUSG00000027298.17","CDS","mmu-miR-381-3p","3.500","0.604","8mer (Perfect match)"
"chr2","120,531,928","120,531,988","-","Zfp106","ENSMUSG00000027288.16","CDS","mmu-miR-103-3p","3.500","0.683","6mer (Perfect match)"
"chr2","120,726,260","120,726,378","-","Cdan1","ENSMUSG00000027284.16","CDS","mmu-miR-124-3p","3.500","0.614","7mer m8 (Perfect match)"
"chr2","120,861,528","120,861,617","-","Ubr1","ENSMUSG00000027272.5","3' UTR","mmu-miR-24-3p","3.500","0.673","7mer A1 (Perfect match)"
"chr2","121,194,852","121,194,940","-","Trp53bp1","ENSMUSG00000043909.16","3' UTR","mmu-miR-124-3p","3.500","0.713","7mer m8 (Perfect match)"
"chr2","121,905,992","121,906,071","+","Casc4","ENSMUSG00000060227.15","CDS","mmu-miR-124-3p","3.500","0.683","6mer offset (Perfect match)"
"chr2","122,010,698","122,010,768","+","Ctdspl2","ENSMUSG00000033411.16","3' UTR","mmu-miR-19b-3p","3.500","0.614","6mer offset (Perfect match)"
"chr2","122,147,752","122,147,801","+","B2m","ENSMUSG00000060802.8","CDS","mmu-miR-199b-3p","3.500","0.525","No seed match"
"chr2","122,603,639","122,603,716","-","Gatm","ENSMUSG00000027199.14","CDS","mmu-miR-92a-3p","3.500","0.515","8mer (Perfect match)"
"chr2","122,684,923","122,685,028","-","Slc30a4","ENSMUSG00000005802.12","3' UTR","mmu-miR-30d-5p","3.500","0.584","8mer (Perfect match)"
"chr2","124,665,951","124,666,090","+","Sema6d","ENSMUSG00000027200.17","3' UTR","mmu-miR-30c-5p","3.500","0.545","8mer (Perfect match)"
"chr2","124,666,193","124,666,240","+","Sema6d","ENSMUSG00000027200.17","3' UTR","mmu-miR-16-5p","3.500","0.653","8mer (Perfect match)"
"chr2","125,301,570","125,301,693","-","Fbn1","ENSMUSG00000027204.13","CDS","mmu-let-7g-5p","3.500","0.663","8mer (Perfect match)"
"chr2","125,737,401","125,737,493","-","Secisbp2l","ENSMUSG00000035093.16","3' UTR","mmu-miR-300-3p","3.500","0.614","6mer (Perfect match)"
"chr2","127,249,023","127,249,112","+","Tmem127","ENSMUSG00000034850.15","Intron","mmu-miR-15a-5p","3.500","0.584","8mer (Perfect match)"
"chr2","127,791,755","127,791,827","-","Mtln","ENSMUSG00000051319.6","3' UTR","mmu-miR-20a-5p","3.500","0.653","8mer (Perfect match)"
"chr2","128,675,971","128,676,119","-","Anapc1","ENSMUSG00000014355.10","CDS","mmu-miR-20a-5p","3.500","0.594","7mer m8 (Perfect match)"
"chr2","128,966,805","128,966,909","-","Gm10762","ENSMUSG00000074807.3","ncRNA","mmu-miR-124-3p","3.500","0.515","6mer (1 mismatch)"
"chr2","132,269,832","132,269,992","+","Cds2","ENSMUSG00000058793.14","Intron","mmu-miR-466i-5p","3.500","0.584","No seed match"
"chr2","132,306,357","132,306,461","+","Cds2","ENSMUSG00000058793.14","3' UTR","mmu-miR-15b-5p","3.500","0.683","7mer m8 (Perfect match)"
"chr2","132,306,357","132,306,461","+","Cds2","ENSMUSG00000058793.14","3' UTR","mmu-miR-497a-5p","3.500","0.574","7mer m8 (Perfect match)"
"chr2","132,573,284","132,573,346","-","Gpcpd1","ENSMUSG00000027346.15","Intron","mmu-miR-124-3p","3.500","0.653","8mer (1 mismatch)"
"chr2","135,767,992","135,768,083","+","Plcb4","ENSMUSG00000039943.16","Intron","mmu-miR-466i-5p","3.500","0.634","No seed match"
"chr2","135,988,588","135,988,738","+","Plcb4","ENSMUSG00000039943.16","Intron","mmu-miR-342-3p","3.500","0.624","8mer (1 mismatch)"
"chr2","140,157,100","140,157,148","-","Esf1","ENSMUSG00000045624.15","CDS","mmu-miR-124-3p","3.500","0.683","7mer A1 (1 mismatch)"
"chr2","141,131,799","141,131,910","+","Macrod2","ENSMUSG00000068205.14","Intron","mmu-miR-30b-5p","3.500","0.644","8mer (Perfect match)"
"chr2","144,538,667","144,538,733","+","Polr3f","ENSMUSG00000027427.13","CDS","mmu-miR-93-5p","3.500","0.644","8mer (Perfect match)"
"chr2","144,541,659","144,541,740","+","Polr3f","ENSMUSG00000027427.13","3' UTR","mmu-miR-300-3p","3.500","0.584","8mer (Perfect match)"
"chr2","150,240,216","150,240,375","+","Zfp937","ENSMUSG00000060336.6","3' UTR","mmu-miR-124-3p","3.500","0.505","6mer offset (Perfect match)"
"chr2","152,864,717","152,864,828","+","mmu-mir-5622","MI0019190","miRNA","mmu-miR-466i-5p","3.500","0.525","No seed match"
"chr2","153,230,805","153,230,873","-","Plagl2","ENSMUSG00000051413.17","3' UTR","mmu-miR-30a-5p","3.500","0.703","8mer (Perfect match)"
"chr2","153,408,399","153,408,539","-","Nol4l","ENSMUSG00000061411.12","3' UTR","mmu-miR-30d-5p","3.500","0.653","8mer (Perfect match)"
"chr2","154,588,033","154,588,101","-","Pxmp4","ENSMUSG00000000876.11","CDS","mmu-let-7c-5p","3.500","0.604","7mer A1 (1 mismatch)"
"chr2","154,592,164","154,592,325","-","Pxmp4","ENSMUSG00000000876.11","CDS","mmu-miR-124-3p","3.500","0.515","6mer (Perfect match)"
"chr2","154,829,494","154,829,619","+","Raly|a","ENSMUSG00000027596.10||ENSMUSG00000027593.15","Intron","mmu-let-7d-5p","3.500","0.535","8mer (Perfect match)"
"chr2","154,858,479","154,858,555","+","Raly|a","ENSMUSG00000027593.15||ENSMUSG00000027596.10","Intron","mmu-miR-124-3p","3.500","0.644","7mer m8 (Perfect match)"
"chr2","155,641,620","155,641,695","-","Trpc4ap","ENSMUSG00000038324.13","CDS","mmu-miR-15a-5p","3.500","0.594","7mer m8 (Perfect match)"
"chr2","156,008,360","156,008,408","+","Ergic3","ENSMUSG00000005881.13","CDS","mmu-miR-124-3p","3.500","0.594","6mer (1 mismatch)"
"chr2","156,567,300","156,567,392","+","Aar2","ENSMUSG00000027628.10","3' UTR","mmu-miR-15a-5p","3.500","0.564","7mer m8 (Perfect match)"
"chr2","156,928,464","156,928,562","-","Ndrg3","ENSMUSG00000027634.14","3' UTR","mmu-miR-124-3p","3.500","0.525","6mer (1 mismatch)"
"chr2","157,123,090","157,123,147","-","Samhd1","ENSMUSG00000027639.16","Intron","mmu-miR-466i-5p","3.500","0.545","No seed match"
"chr2","157,557,667","157,557,785","-","Blcap","ENSMUSG00000067787.10","3' UTR","mmu-miR-124-3p","3.500","0.663","7mer m8 (1 mismatch)"
"chr2","157,560,174","157,560,251","+","Nnat","ENSMUSG00000067786.16","CDS","mmu-miR-497a-5p","3.500","0.644","7mer A1 (1 mismatch)"
"chr2","157,560,174","157,560,251","+","Nnat","ENSMUSG00000067786.16","CDS","mmu-miR-92a-3p","3.500","0.624","No seed match"
"chr2","157,560,257","157,560,270","+","Nnat","ENSMUSG00000067786.16","CDS","mmu-miR-15b-5p","3.500","0.624","No seed match"
"chr2","157,561,247","157,561,326","-","Blcap","ENSMUSG00000067787.10","Intron","mmu-let-7b-5p","3.500","0.693","7mer A1 (Perfect match)"
"chr2","158,008,747","158,008,827","-","Tti1","ENSMUSG00000027650.12","CDS","mmu-miR-124-3p","3.500","0.594","7mer A1 (Perfect match)"
"chr2","158,076,620","158,076,721","+","Rprd1b","ENSMUSG00000027651.16","3' UTR","mmu-miR-20a-5p","3.500","0.663","7mer A1 (Perfect match)"
"chr2","164,824,853","164,824,968","+","Zswim1","ENSMUSG00000017764.2","CDS","mmu-miR-103-3p","3.500","0.515","8mer (Perfect match)"
"chr2","164,854,951","164,855,040","-","Pltp","ENSMUSG00000017754.13","CDS","mmu-miR-15a-5p","3.500","0.634","7mer m8 (Perfect match)"
"chr2","166,883,598","166,883,681","+","Arfgef2","ENSMUSG00000074582.10","Intron","mmu-miR-466i-5p","3.500","0.644","No seed match"
"chr2","167,035,809","167,035,951","-","Znfx1","ENSMUSG00000039501.14","3' UTR","mmu-miR-106b-5p","3.500","0.604","8mer (Perfect match)"
"chr2","167,299,697","167,299,812","-","B4galt5","ENSMUSG00000017929.13","3' UTR","mmu-miR-124-3p","3.500","0.525","6mer (Perfect match)"
"chr2","168,183,299","168,183,399","-","Adnp","ENSMUSG00000051149.15","CDS","mmu-let-7a-5p","3.500","0.505","6mer offset (1 mismatch)"
"chr2","168,184,823","168,185,002","-","Adnp","ENSMUSG00000051149.15","CDS","mmu-miR-106b-5p","3.500","0.644","7mer m8 (Perfect match)"
"chr2","168,197,934","168,198,043","-","Adnp","ENSMUSG00000051149.15","Intron","mmu-let-7f-5p","3.500","0.535","8mer (Perfect match)"
"chr2","168,217,339","168,217,395","-","Dpm1","ENSMUSG00000078919.10","Intron","mmu-miR-466i-5p","3.500","0.564","6mer offset (Perfect match)"
"chr2","172,345,744","172,345,837","+","Fam210b","ENSMUSG00000027495.4","CDS","mmu-miR-124-3p","3.500","0.604","8mer (1 mismatch)"
"chr2","172,913,649","172,913,704","-","Bmp7","ENSMUSG00000008999.7","Intron","mmu-miR-466i-5p","3.500","0.703","No seed match"
"chr2","173,644,972","173,645,044","-","Ppp4r1l-ps","ENSMUSG00000055897.13","ncRNA","mmu-miR-124-3p","3.500","0.554","7mer m8 (Perfect match)"
"chr2","173,769,865","173,769,942","+","Vapb","ENSMUSG00000054455.5","Intron","mmu-miR-466i-5p","3.500","0.693","No seed match"
"chr2","173,770,109","173,770,202","+","Vapb","ENSMUSG00000054455.5","Intron","mmu-miR-466i-5p","3.500","0.574","No seed match"
"chr2","180,132,835","180,132,933","+","Osbpl2","ENSMUSG00000039050.8","Intron","mmu-miR-124-3p","3.500","0.683","7mer m8 (Perfect match)"
"chr2","180,257,783","180,257,848","+","Rps21","ENSMUSG00000039001.12","CDS","mmu-miR-16-5p","3.500","0.584","6mer offset (Perfect match)"
"chr2","181,267,059","181,267,194","-","Gmeb2","ENSMUSG00000038705.13","Intron","mmu-miR-466i-5p","3.500","0.624","6mer offset (Perfect match)"
"chr2","181,378,761","181,378,861","+","Zgpat","ENSMUSG00000027582.16","CDS","mmu-miR-16-5p","3.500","0.693","7mer m8 (Perfect match)"
"chr2","181,516,361","181,516,447","+","Tpd52l2","ENSMUSG00000000827.18","3' UTR","mmu-miR-124-3p","3.500","0.545","8mer (Perfect match)"
"chr2","181,856,842","181,856,955","+","Pcmtd2","ENSMUSG00000027589.14","3' UTR","mmu-miR-124-3p","3.500","0.723","6mer (Perfect match)"
"chr3","5,262,822","5,262,879","+","Zfhx4","ENSMUSG00000025255.18","Intron","mmu-miR-466i-5p","3.500","0.505","No seed match"
"chr3","5,391,017","5,391,141","+","Zfhx4","ENSMUSG00000025255.18","Intron","mmu-miR-30a-5p","3.500","0.545","7mer A1 (Perfect match)"
"chr3","5,412,885","5,412,978","+","Zfhx4","ENSMUSG00000025255.18","CDS","mmu-miR-16-5p","3.500","0.614","6mer (Perfect match)"
"chr3","5,414,468","5,414,590","+","Zfhx4","ENSMUSG00000025255.18","3' UTR","mmu-miR-124-3p","3.500","0.545","7mer A1 (1 mismatch)"
"chr3","5,414,468","5,414,590","+","Zfhx4","ENSMUSG00000025255.18","3' UTR","mmu-miR-195a-5p","3.500","0.624","8mer (Perfect match)"
"chr3","8,664,746","8,664,868","-","Hey1","ENSMUSG00000040289.8","CDS","mmu-miR-15a-5p","3.500","0.594","7mer m8 (Perfect match)"
"chr3","8,929,758","8,929,854","-","Tpd52","ENSMUSG00000027506.15","3' UTR","mmu-miR-182-5p","3.500","0.564","7mer A1 (Perfect match)"
"chr3","8,936,819","8,936,909","-","Tpd52","ENSMUSG00000027506.15","Intron","mmu-miR-466i-5p","3.500","0.574","8mer (1 mismatch)"
"chr3","8,943,883","8,943,982","-","Tpd52","ENSMUSG00000027506.15","Intron","mmu-miR-17-5p","3.500","0.673","7mer m8 (Perfect match)"
"chr3","9,699,082","9,699,180","-","Pag1","ENSMUSG00000027508.15","Intron","mmu-miR-124-3p","3.500","0.713","6mer offset (Perfect match)"
"chr3","9,742,253","9,742,319","-","Pag1","ENSMUSG00000027508.15","Intron","mmu-miR-466i-5p","3.500","0.535","No seed match"
"chr3","9,784,460","9,784,578","-","Pag1","ENSMUSG00000027508.15","Intron","mmu-miR-124-3p","3.500","0.614","7mer m8 (Perfect match)"
"chr3","14,900,159","14,900,278","+","Car2","ENSMUSG00000027562.12","3' UTR","mmu-miR-124-3p","3.500","0.564","6mer offset (1 mismatch)"
"chr3","14,900,159","14,900,278","+","Car2","ENSMUSG00000027562.12","3' UTR","mmu-miR-181a-5p","3.500","0.634","6mer (1 mismatch)"
"chr3","18,056,707","18,056,779","+","Bhlhe22","ENSMUSG00000025128.7","3' UTR","mmu-miR-124-3p","3.500","0.515","6mer offset (Perfect match)"
"chr3","19,215,637","19,215,686","+","Mtfr1","ENSMUSG00000027601.13","CDS","mmu-miR-182-5p","3.500","0.564","7mer m8 (Perfect match)"
"chr3","20,122,235","20,122,309","-","Gyg","ENSMUSG00000019528.18","3' UTR","mmu-miR-124-3p","3.500","0.604","6mer (1 mismatch)"
"chr3","22,211,192","22,211,271","+","Tbl1xr1","ENSMUSG00000027630.13","3' UTR","mmu-miR-466i-5p","3.500","0.614","No seed match"
"chr3","22,213,756","22,213,847","+","Tbl1xr1","ENSMUSG00000027630.13","3' UTR","mmu-miR-124-3p","3.500","0.545","6mer offset (Perfect match)"
"chr3","27,417,203","27,417,249","-","Fndc3b","ENSMUSG00000039286.12","3' UTR","mmu-miR-182-5p","3.500","0.614","8mer (Perfect match)"
"chr3","31,119,620","31,119,739","+","Skil","ENSMUSG00000027660.16","3' UTR","mmu-miR-301a-3p","3.500","0.703","7mer m8 (Perfect match)"
"chr3","32,335,245","32,335,292","-","Zmat3","ENSMUSG00000027663.12","3' UTR","mmu-miR-124-3p","3.500","0.673","7mer A1 (1 mismatch)"
"chr3","32,464,453","32,464,536","+","Pik3ca","ENSMUSG00000027665.13","3' UTR","mmu-miR-25-3p","3.500","0.624","8mer (Perfect match)"
"chr3","32,728,454","32,728,529","-","Mrpl47","ENSMUSG00000037531.8","CDS","mmu-miR-124-3p","3.500","0.545","6mer (1 mismatch)"
"chr3","35,843,789","35,843,877","+","Atp11b","ENSMUSG00000037400.17","Intron","mmu-miR-124-3p","3.500","0.663","8mer (Perfect match)"
"chr3","36,449,322","36,449,403","-","Anxa5","ENSMUSG00000027712.13","CDS","mmu-miR-214-3p","3.500","0.515","7mer m8 (Perfect match)"
"chr3","37,319,489","37,319,588","+","Bbs12","ENSMUSG00000051444.9","CDS","mmu-miR-124-3p","3.500","0.515","No seed match"
"chr3","40,692,924","40,692,974","+","Intu","ENSMUSG00000060798.7","CDS","mmu-miR-124-3p","3.500","0.614","6mer (1 mismatch)"
"chr3","41,613,661","41,613,718","+","Jade1","ENSMUSG00000025764.14","CDS","mmu-miR-124-3p","3.500","0.564","6mer offset (Perfect match)"
"chr3","41,615,980","41,616,007","+","Jade1","ENSMUSG00000025764.14","3' UTR","mmu-miR-301a-3p","3.500","0.624","8mer (Perfect match)"
"chr3","51,272,674","51,272,765","-","Elf2","ENSMUSG00000037174.18","Intron","mmu-miR-140-3p","3.500","0.604","8mer (Perfect match)"
"chr3","51,431,143","51,431,243","+","Naa15","ENSMUSG00000063273.11","Intron","mmu-miR-26a-5p","3.500","0.554","7mer A1 (Perfect match)"
"chr3","51,447,579","51,447,644","+","Naa15","ENSMUSG00000063273.11","Intron","mmu-miR-466i-5p","3.500","0.604","No seed match"
"chr3","51,516,513","51,516,635","-","Setd7","ENSMUSG00000037111.9","3' UTR","mmu-miR-30c-5p","3.500","0.703","7mer m8 (Perfect match)"
"chr3","51,984,253","51,984,396","-","Maml3","ENSMUSG00000061143.15","Intron","mmu-miR-669o-3p","3.500","0.515","7mer m8 (1 mismatch)"
"chr3","53,478,851","53,478,938","+","Proser1","ENSMUSG00000049504.12","CDS","mmu-miR-124-3p","3.500","0.564","6mer (1 mismatch)"
"chr3","53,481,325","53,481,438","+","Proser1","ENSMUSG00000049504.12","3' UTR","mmu-miR-30d-5p","3.500","0.564","8mer (Perfect match)"
"chr3","55,534,433","55,534,521","+","Dclk1","ENSMUSG00000027797.15","3' UTR","mmu-miR-16-5p","3.500","0.693","8mer (Perfect match)"
"chr3","58,465,008","58,465,102","+","Tsc22d2","ENSMUSG00000027806.9","3' UTR","mmu-miR-124-3p","3.500","0.594","6mer (1 mismatch)"
"chr3","58,548,854","58,548,948","+","Eif2a","ENSMUSG00000027810.14","CDS","mmu-miR-124-3p","3.500","0.564","6mer offset (Perfect match)"
"chr3","60,529,387","60,529,439","+","Mbnl1","ENSMUSG00000027763.13","5' UTR","mmu-miR-484","3.500","0.614","6mer (1 mismatch)"
"chr3","60,529,705","60,529,787","+","Mbnl1","ENSMUSG00000027763.13","CDS","mmu-miR-19b-3p","3.500","0.554","8mer (Perfect match)"
"chr3","63,993,820","63,993,896","+","Gmps","ENSMUSG00000027823.9","CDS","mmu-miR-20a-5p","3.500","0.723","8mer (Perfect match)"
"chr3","65,151,982","65,152,148","+","Kcnab1","ENSMUSG00000027827.17","Intron","mmu-miR-124-3p","3.500","0.584","6mer (Perfect match)"
"chr3","65,684,239","65,684,322","+","Lekr1","ENSMUSG00000074579.14","3' UTR","mmu-miR-124-3p","3.500","0.535","7mer m8 (Perfect match)"
"chr3","67,465,081","67,465,183","+","Gfm1","ENSMUSG00000027774.16","Intron","mmu-miR-466i-5p","3.500","0.535","No seed match"
"chr3","69,073,484","69,073,569","-","Kpna4","ENSMUSG00000027782.10","3' UTR","mmu-miR-29a-3p","3.500","0.535","7mer m8 (Perfect match)"
"chr3","69,111,893","69,112,038","-","Kpna4","ENSMUSG00000027782.10","Intron","mmu-miR-466i-5p","3.500","0.505","No seed match"
"chr3","69,724,282","69,724,364","+","Nmd3","ENSMUSG00000027787.14","CDS","mmu-miR-30b-5p","3.500","0.545","7mer m8 (Perfect match)"
"chr3","69,724,282","69,724,364","+","Nmd3","ENSMUSG00000027787.14","CDS","mmu-miR-30c-5p","3.500","0.594","7mer m8 (Perfect match)"
"chr3","79,119,151","79,119,322","-","Rapgef2","ENSMUSG00000062232.14","Intron","mmu-miR-124-3p","3.500","0.564","8mer (Perfect match)"
"chr3","86,309,957","86,310,010","+","Lrba","ENSMUSG00000028080.16","CDS","mmu-miR-124-3p","3.500","0.564","6mer (1 mismatch)"
"chr3","86,324,547","86,324,646","+","Lrba","ENSMUSG00000028080.16","Intron","mmu-miR-124-3p","3.500","0.614","8mer (Perfect match)"
"chr3","86,581,289","86,581,398","+","Lrba","ENSMUSG00000028080.16","Intron","mmu-miR-20a-5p","3.500","0.594","8mer (Perfect match)"
"chr3","86,608,373","86,608,456","+","Lrba","ENSMUSG00000028080.16","CDS","mmu-let-7d-5p","3.500","0.604","7mer m8 (Perfect match)"
"chr3","86,608,373","86,608,456","+","Lrba","ENSMUSG00000028080.16","CDS","mmu-let-7f-5p","3.500","0.634","7mer m8 (Perfect match)"
"chr3","86,815,799","86,815,907","-","Dclk2","ENSMUSG00000028078.14","Intron","mmu-miR-124-3p","3.500","0.703","8mer (Perfect match)"
"chr3","88,411,084","88,411,180","-","Slc25a44","ENSMUSG00000050144.13","3' UTR","mmu-miR-106b-5p","3.500","0.604","8mer (Perfect match)"
"chr3","88,537,357","88,537,468","+","Mex3a","ENSMUSG00000074480.4","3' UTR","mmu-let-7g-5p","3.500","0.614","7mer A1 (Perfect match)"
"chr3","88,694,269","88,694,377","+","Khdc4","ENSMUSG00000028060.14","Intron","mmu-miR-124-3p","3.500","0.614","7mer A1 (Perfect match)"
"chr3","89,078,132","89,078,244","+","Ash1l","ENSMUSG00000028053.13","3' UTR","mmu-miR-124-3p","3.500","0.653","6mer offset (1 mismatch)"
"chr3","89,078,244","89,078,356","+","Ash1l","ENSMUSG00000028053.13","3' UTR","mmu-miR-466c-3p","3.500","0.554","6mer offset (Perfect match)"
"chr3","89,079,110","89,079,262","+","Ash1l","ENSMUSG00000028053.13","3' UTR","mmu-miR-15a-5p","3.500","0.703","8mer (Perfect match)"
"chr3","89,079,110","89,079,262","+","Ash1l","ENSMUSG00000028053.13","3' UTR","mmu-miR-195a-5p","3.500","0.554","8mer (Perfect match)"
"chr3","89,246,786","89,246,882","+","Krtcap2","ENSMUSG00000042747.12","CDS","mmu-miR-16-5p","3.500","0.624","7mer m8 (Perfect match)"
"chr3","89,674,779","89,674,858","+","Kcnn3","ENSMUSG00000000794.9","ncRNA","mmu-miR-124-3p","3.500","0.624","7mer m8 (Perfect match)"
"chr3","89,761,129","89,761,229","-","Chrnb2","ENSMUSG00000027950.7","CDS","mmu-miR-16-5p","3.500","0.624","7mer m8 (Perfect match)"
"chr3","89,867,663","89,867,743","-","Il6ra","ENSMUSG00000027947.11","3' UTR","mmu-miR-191-5p","3.500","0.634","7mer A1 (Perfect match)"
"chr3","90,017,146","90,017,230","-","Ubap2l","ENSMUSG00000042520.16","CDS","mmu-miR-124-3p","3.500","0.614","7mer m8 (1 mismatch)"
"chr3","94,557,795","94,557,906","-","Snx27","ENSMUSG00000028136.15","Intron","mmu-miR-124-3p","3.500","0.683","8mer (Perfect match)"
"chr3","95,295,263","95,295,311","+","Mindy1","ENSMUSG00000038712.16","CDS","mmu-miR-124-3p","3.500","0.644","7mer A1 (Perfect match)"
"chr3","95,346,713","95,346,768","-","Setdb1","ENSMUSG00000015697.14","CDS","mmu-miR-124-3p","3.500","0.673","6mer (1 mismatch)"
"chr3","95,495,909","95,495,976","+","Arnt","ENSMUSG00000015522.18","3' UTR","mmu-miR-466i-5p","3.500","0.515","No seed match"
"chr3","95,661,895","95,661,918","+","Mcl1","ENSMUSG00000038612.16","3' UTR","mmu-miR-29a-3p","3.500","0.604","6mer offset (1 mismatch)"
"chr3","95,937,033","95,937,094","+","Anp32e","ENSMUSG00000015749.12","CDS","mmu-miR-27b-3p","3.500","0.703","7mer m8 (Perfect match)"
"chr3","96,220,452","96,220,558","-","H2ac20","ENSMUSG00000068855.3","CDS","mmu-miR-15a-5p","3.500","0.713","7mer m8 (Perfect match)"
"chr3","96,623,850","96,623,981","+","Lix1l","ENSMUSG00000049288.4","CDS","mmu-miR-652-3p","3.500","0.505","6mer (Perfect match)"
"chr3","99,265,720","99,265,791","+","Tbx15","ENSMUSG00000027868.11","Intron","mmu-miR-466i-5p","3.500","0.703","No seed match"
"chr3","100,622,488","100,622,581","-","Man1a2","ENSMUSG00000008763.16","Intron","mmu-miR-182-5p","3.500","0.624","8mer (Perfect match)"
"chr3","101,578,993","101,579,087","-","Atp1a1","ENSMUSG00000033161.10","CDS","mmu-miR-16-5p","3.500","0.634","7mer m8 (Perfect match)"
"chr3","103,028,923","103,029,056","+","Csde1","ENSMUSG00000068823.10","5' UTR","mmu-miR-15a-5p","3.500","0.673","7mer A1 (Perfect match)"
"chr3","103,029,126","103,029,215","+","Csde1","ENSMUSG00000068823.10","5' UTR","mmu-miR-199b-3p","3.500","0.564","8mer (Perfect match)"
"chr3","103,055,841","103,055,921","+","Csde1","ENSMUSG00000068823.10","Intron","mmu-miR-451a","3.500","0.525","8mer (Perfect match)"
"chr3","104,015,822","104,015,922","-","Magi3","ENSMUSG00000052539.15","CDS","mmu-miR-17-5p","3.500","0.653","8mer (Perfect match)"
"chr3","104,170,830","104,170,928","-","Magi3","ENSMUSG00000052539.15","Intron","mmu-miR-92a-3p","3.500","0.525","6mer offset (Perfect match)"
"chr3","104,179,426","104,179,509","-","Magi3","ENSMUSG00000052539.15","Intron","mmu-miR-124-3p","3.500","0.653","7mer A1 (1 mismatch)"
"chr3","104,457,408","104,457,509","-","Lrig2","ENSMUSG00000032913.13","3' UTR","mmu-miR-15a-5p","3.500","0.584","7mer m8 (Perfect match)"
"chr3","105,475,130","105,475,200","+","Kcnd3","ENSMUSG00000040896.16","Intron","mmu-miR-342-3p","3.500","0.535","8mer (Perfect match)"
"chr3","105,535,926","105,535,995","+","Kcnd3","ENSMUSG00000040896.16","Intron","mmu-miR-466i-5p","3.500","0.525","6mer (1 mismatch)"
"chr3","108,108,472","108,108,524","-","Gnai3","ENSMUSG00000000001.4","3' UTR","mmu-miR-16-5p","3.500","0.574","8mer (Perfect match)"
"chr3","108,554,689","108,554,723","-","Scarna2","ENSMUSG00000088185.1","ncRNA","mmu-miR-377-3p","3.500","0.693","7mer m8 (Perfect match)"
"chr3","108,644,726","108,644,825","+","Wdr47","ENSMUSG00000040389.15","3' UTR","mmu-miR-182-5p","3.500","0.663","8mer (Perfect match)"
"chr3","108,911,181","108,911,261","-","Prpf38b","ENSMUSG00000027881.14","CDS","mmu-miR-124-3p","3.500","0.614","7mer A1 (1 mismatch)"
"chr3","116,548,867","116,548,925","+","Dbt","ENSMUSG00000000340.10","3' UTR","mmu-miR-26a-5p","3.500","0.614","7mer m8 (Perfect match)"
"chr3","116,885,098","116,885,185","+","Frrs1","ENSMUSG00000033386.10","CDS","mmu-miR-124-3p","3.500","0.594","7mer m8 (Perfect match)"
"chr3","123,112,728","123,112,793","-","Synpo2","ENSMUSG00000050315.14","CDS","mmu-miR-30d-5p","3.500","0.792","7mer m8 (Perfect match)"
"chr3","124,385,678","124,385,741","+","Gm4617","ENSMUSG00000096544.2","ncRNA","mmu-miR-26b-5p","3.500","0.624","7mer A1 (Perfect match)"
"chr3","126,623,021","126,623,189","+","Camk2d","ENSMUSG00000053819.16","Intron","mmu-miR-466i-5p","3.500","0.505","No seed match"
"chr3","127,600,050","127,600,186","+","Zgrf1","ENSMUSG00000051278.12","Intron","mmu-miR-17-5p","3.500","0.723","7mer A1 (Perfect match)"
"chr3","133,465,069","133,465,144","-","Tet2","ENSMUSG00000040943.12","3' UTR","mmu-miR-29c-3p","3.500","0.683","8mer (Perfect match)"
"chr3","138,455,224","138,455,306","+","Adh5","ENSMUSG00000028138.8","3' UTR","mmu-miR-16-5p","3.500","0.554","7mer m8 (Perfect match)"
"chr3","138,845,739","138,845,813","+","Tspan5","ENSMUSG00000028152.10","Intron","mmu-miR-466i-5p","3.500","0.515","No seed match"
"chr3","138,927,304","138,927,433","-","Rap1gds1","ENSMUSG00000028149.12","3' UTR","mmu-miR-23a-3p","3.500","0.505","8mer (Perfect match)"
"chr3","146,418,271","146,418,323","+","Ssx2ip","ENSMUSG00000036825.12","CDS","mmu-let-7f-5p","3.500","0.653","7mer A1 (Perfect match)"
"chr3","152,232,402","152,232,445","+","Fubp1","ENSMUSG00000028034.15","CDS","mmu-miR-301a-3p","3.500","0.653","compensatory region (1 mismatch)"
"chr3","152,235,651","152,235,756","+","Fubp1","ENSMUSG00000028034.15","3' UTR","mmu-miR-466i-5p","3.500","0.693","No seed match"
"chr3","159,511,321","159,511,417","+","Depdc1a","ENSMUSG00000028175.15","Intron","mmu-miR-124-3p","3.500","0.653","6mer offset (Perfect match)"
"chr4","3,605,385","3,605,421","+","Tgs1","ENSMUSG00000028233.6","Intron","mmu-miR-124-3p","3.500","0.663","6mer offset (1 mismatch)"
"chr4","3,605,421","3,605,466","+","Tgs1","ENSMUSG00000028233.6","Intron","mmu-miR-124-3p","3.500","0.653","6mer offset (1 mismatch)"
"chr4","8,606,414","8,606,467","+","Rab2a","ENSMUSG00000047187.9","CDS","mmu-miR-16-5p","3.500","0.723","7mer A1 (Perfect match)"
"chr4","8,734,668","8,734,763","+","Chd7","ENSMUSG00000041235.12","Intron","mmu-miR-466i-5p","3.500","0.703","8mer (Perfect match)"
"chr4","8,866,670","8,866,774","+","Chd7","ENSMUSG00000041235.12","3' UTR","mmu-miR-30a-5p","3.500","0.525","8mer (Perfect match)"
"chr4","8,867,440","8,867,541","+","Chd7","ENSMUSG00000041235.12","3' UTR","mmu-let-7g-5p","3.500","0.663","7mer A1 (Perfect match)"
"chr4","11,164,321","11,164,411","+","Trp53inp1","ENSMUSG00000028211.11","5' UTR","mmu-miR-20a-5p","3.500","0.535","8mer (Perfect match)"
"chr4","11,197,246","11,197,285","+","Ccne2","ENSMUSG00000028212.16","CDS","mmu-let-7a-5p","3.500","0.594","7mer A1 (Perfect match)"
"chr4","11,203,300","11,203,345","+","Ccne2","ENSMUSG00000028212.16","3' UTR","mmu-miR-30e-5p","3.500","0.584","No seed match"
"chr4","11,203,345","11,203,418","+","Ccne2","ENSMUSG00000028212.16","3' UTR","mmu-miR-21a-5p","3.500","0.614","7mer A1 (Perfect match)"
"chr4","12,171,053","12,171,095","-","Fam92a","ENSMUSG00000028218.19","CDS","mmu-miR-124-3p","3.500","0.733","6mer (1 mismatch)"
"chr4","12,171,095","12,171,206","-","Fam92a","ENSMUSG00000028218.19","CDS","mmu-miR-15b-5p","3.500","0.644","7mer m8 (Perfect match)"
"chr4","16,008,644","16,008,753","-","Osgin2","ENSMUSG00000041153.9","CDS","mmu-miR-92a-3p","3.500","0.505","8mer (Perfect match)"
"chr4","21,735,415","21,735,472","+","Ccnc","ENSMUSG00000028252.20","CDS","mmu-miR-15a-5p","3.500","0.644","8mer (Perfect match)"
"chr4","21,875,058","21,875,169","+","Pnisr","ENSMUSG00000028248.15","3' UTR","mmu-miR-124-3p","3.500","0.663","7mer m8 (1 mismatch)"
"chr4","23,518,292","23,518,388","-","Gm11889","ENSMUSG00000082876.1","ncRNA","mmu-miR-26a-5p","3.500","0.653","8mer (1 mismatch)"
"chr4","24,602,634","24,602,722","+","Mms22l","ENSMUSG00000045751.16","CDS","mmu-miR-16-5p","3.500","0.584","7mer m8 (Perfect match)"
"chr4","32,357,009","32,357,154","+","Bach2","ENSMUSG00000040270.16","Intron","mmu-miR-214-3p","3.500","0.644","compensatory region (1 mismatch)"
"chr4","32,357,009","32,357,154","+","Bach2","ENSMUSG00000040270.16","Intron","mmu-miR-96-5p","3.500","0.683","7mer m8 (1 mismatch)"
"chr4","32,583,955","32,584,024","+","Bach2","ENSMUSG00000040270.16","3' UTR","mmu-miR-16-5p","3.500","0.584","7mer m8 (Perfect match)"
"chr4","32,645,832","32,645,877","+","Casp8ap2","ENSMUSG00000028282.12","CDS","mmu-miR-124-3p","3.500","0.723","6mer (Perfect match)"
"chr4","33,021,320","33,021,421","+","Rragd","ENSMUSG00000028278.14","3' UTR","mmu-miR-124-3p","3.500","0.604","6mer (1 mismatch)"
"chr4","34,663,742","34,663,790","-","Slc35a1","ENSMUSG00000028293.14","3' UTR","mmu-miR-466i-5p","3.500","0.515","7mer A1 (1 mismatch)"
"chr4","34,810,904","34,810,956","-","Zfp292","ENSMUSG00000039967.14","CDS","mmu-miR-96-5p","3.500","0.693","7mer A1 (Perfect match)"
"chr4","35,192,638","35,192,702","-","C9orf72","ENSMUSG00000028300.14","3' UTR","mmu-miR-30b-5p","3.500","0.574","8mer (Perfect match)"
"chr4","40,805,860","40,805,872","-","B4galt1","ENSMUSG00000028413.13","3' UTR","mmu-miR-124-3p","3.500","0.584","No seed match"
"chr4","41,201,459","41,201,528","-","Ubap2","ENSMUSG00000028433.14","CDS","mmu-miR-298-5p","3.500","0.594","8mer (Perfect match)"
"chr4","43,531,670","43,531,863","-","Tln1","ENSMUSG00000028465.16","3' UTR","mmu-miR-16-5p","3.500","0.574","6mer offset (Perfect match)"
"chr4","43,539,661","43,539,732","-","Tln1","ENSMUSG00000028465.16","CDS","mmu-miR-124-3p","3.500","0.515","7mer m8 (Perfect match)"
"chr4","43,556,650","43,556,713","-","Tln1","ENSMUSG00000028465.16","CDS","mmu-miR-24-3p","3.500","0.584","7mer A1 (Perfect match)"
"chr4","43,567,076","43,567,144","-","Gba2","ENSMUSG00000028467.15","3' UTR","mmu-miR-24-3p","3.500","0.515","8mer (Perfect match)"
"chr4","43,584,141","43,584,190","+","Rgp1","ENSMUSG00000028468.15","3' UTR","mmu-miR-16-5p","3.500","0.584","8mer (Perfect match)"
"chr4","44,769,273","44,769,421","+","Zcchc7","ENSMUSG00000035649.17","Intron","mmu-let-7i-5p","3.500","0.604","8mer (Perfect match)"
"chr4","44,834,871","44,834,985","+","Zcchc7","ENSMUSG00000035649.17","Intron","mmu-miR-93-5p","3.500","0.634","7mer m8 (Perfect match)"
"chr4","45,396,538","45,396,581","-","Slc25a51","ENSMUSG00000045973.18","3' UTR","mmu-miR-124-3p","3.500","0.604","6mer offset (1 mismatch)"
"chr4","46,019,129","46,019,265","+","Tdrd7","ENSMUSG00000035517.17","Intron","mmu-miR-466i-5p","3.500","0.505","No seed match"
"chr4","46,116,142","46,116,222","-","Tstd2","ENSMUSG00000035495.15","3' UTR","mmu-miR-125b-5p","3.500","0.564","8mer (Perfect match)"
"chr4","46,149,868","46,149,975","+","Ncbp1","ENSMUSG00000028330.8","CDS","mmu-miR-125b-5p","3.500","0.564","6mer offset (Perfect match)"
"chr4","48,235,738","48,235,848","-","Erp44","ENSMUSG00000028343.10","Intron","mmu-miR-124-3p","3.500","0.545","8mer (Perfect match)"
"chr4","53,703,930","53,704,034","+","Fsd1l","ENSMUSG00000054752.16","3' UTR","mmu-miR-181a-5p","3.500","0.693","7mer m8 (1 mismatch)"
"chr4","54,965,825","54,965,904","+","Zfp462","ENSMUSG00000060206.11","Intron","mmu-miR-466i-5p","3.500","0.634","6mer (1 mismatch)"
"chr4","55,009,051","55,009,111","+","Zfp462","ENSMUSG00000060206.11","CDS","mmu-miR-124-3p","3.500","0.644","7mer A1 (1 mismatch)"
"chr4","55,013,083","55,013,131","+","Zfp462","ENSMUSG00000060206.11","CDS","mmu-miR-124-3p","3.500","0.693","6mer offset (Perfect match)"
"chr4","55,390,197","55,390,263","+","Rad23b","ENSMUSG00000028426.10","3' UTR","mmu-let-7a-5p","3.500","0.644","compensatory region (Perfect match)"
"chr4","55,390,197","55,390,263","+","Rad23b","ENSMUSG00000028426.10","3' UTR","mmu-let-7e-5p","3.500","0.525","compensatory region (Perfect match)"
"chr4","55,390,646","55,390,729","+","Rad23b","ENSMUSG00000028426.10","3' UTR","mmu-miR-30b-5p","3.500","0.554","8mer (Perfect match)"
"chr4","56,879,514","56,879,570","-","Tmem245","ENSMUSG00000055296.14","3' UTR","mmu-miR-124-3p","3.500","0.634","7mer m8 (Perfect match)"
"chr4","56,902,163","56,902,249","-","Tmem245","ENSMUSG00000055296.14","Intron","mmu-miR-124-3p","3.500","0.644","7mer A1 (Perfect match)"
"chr4","57,088,012","57,088,075","-","Epb41l4b","ENSMUSG00000028434.12","CDS","mmu-miR-20a-5p","3.500","0.604","7mer m8 (Perfect match)"
"chr4","58,875,418","58,875,553","-","Ecpas","ENSMUSG00000050812.18","CDS","mmu-miR-124-3p","3.500","0.614","7mer A1 (Perfect match)"
"chr4","59,640,183","59,640,297","+","E130308A19Rik","ENSMUSG00000045071.14","Intron","mmu-miR-124-3p","3.500","0.624","7mer m8 (Perfect match)"
"chr4","59,663,449","59,663,507","+","E130308A19Rik","ENSMUSG00000045071.14","Intron","mmu-miR-466i-5p","3.500","0.594","No seed match"
"chr4","63,367,202","63,367,263","-","Akna","ENSMUSG00000039158.11","3' UTR","mmu-miR-466i-5p","3.500","0.584","6mer offset (1 mismatch)"
"chr4","70,221,259","70,221,326","-","Cdk5rap2","ENSMUSG00000039298.16","3' UTR","mmu-miR-124-3p","3.500","0.554","7mer A1 (1 mismatch)"
"chr4","83,694,948","83,695,012","+","Ccdc171","ENSMUSG00000052407.17","Intron","mmu-miR-466i-5p","3.500","0.673","6mer offset (1 mismatch)"
"chr4","86,579,616","86,579,714","-","Haus6","ENSMUSG00000038047.18","3' UTR","mmu-miR-106b-5p","3.500","0.564","8mer (Perfect match)"
"chr4","86,579,818","86,579,888","-","Haus6","ENSMUSG00000038047.18","3' UTR","mmu-miR-182-5p","3.500","0.604","7mer m8 (Perfect match)"
"chr4","88,720,361","88,720,458","-","Klhl9","ENSMUSG00000070923.4","CDS","mmu-miR-195a-5p","3.500","0.653","8mer (Perfect match)"
"chr4","88,720,361","88,720,458","-","Klhl9","ENSMUSG00000070923.4","CDS","mmu-miR-497a-5p","3.500","0.594","8mer (Perfect match)"
"chr4","89,176,834","89,176,923","+","Mtap","ENSMUSG00000062937.7","CDS","mmu-let-7b-5p","3.500","0.545","7mer A1 (Perfect match)"
"chr4","89,180,704","89,180,777","+","Mtap","ENSMUSG00000062937.7","3' UTR","mmu-miR-16-5p","3.500","0.515","7mer m8 (Perfect match)"
"chr4","94,501,260","94,501,351","-","Caap1","ENSMUSG00000028578.8","CDS","mmu-miR-16-5p","3.500","0.673","8mer (Perfect match)"
"chr4","94,944,343","94,944,441","-","Mysm1","ENSMUSG00000062627.9","3' UTR","mmu-miR-93-5p","3.500","0.554","8mer (Perfect match)"
"chr4","99,751,093","99,751,216","+","Alg6","ENSMUSG00000073792.11","Intron","mmu-miR-124-3p","3.500","0.604","6mer (Perfect match)"
"chr4","99,803,596","99,803,705","-","Itgb3bp","ENSMUSG00000028549.17","Intron","mmu-miR-124-3p","3.500","0.584","6mer (1 mismatch)"
"chr4","101,152,376","101,152,471","-","Jak1","ENSMUSG00000028530.14","3' UTR","mmu-miR-20a-5p","3.500","0.525","7mer m8 (Perfect match)"
"chr4","103,564,124","103,564,217","+","Gm22801|Gm12715","ENSMUSG00000093365.2||ENSMUSG00000059195.10","ncRNA","mmu-miR-124-3p","3.500","0.594","6mer (1 mismatch)"
"chr4","106,439,982","106,440,124","+","Usp24","ENSMUSG00000028514.15","3' UTR","mmu-miR-124-3p","3.500","0.614","7mer m8 (Perfect match)"
"chr4","106,440,665","106,440,733","+","Usp24","ENSMUSG00000028514.15","3' UTR","mmu-miR-16-5p","3.500","0.525","7mer m8 (Perfect match)"
"chr4","107,389,507","107,389,576","+","Ndc1","ENSMUSG00000028614.14","CDS","mmu-miR-16-5p","3.500","0.515","8mer (Perfect match)"
"chr4","107,414,252","107,414,311","+","Ndc1","ENSMUSG00000028614.14","3' UTR","mmu-miR-124-3p","3.500","0.525","6mer (Perfect match)"
"chr4","108,555,684","108,555,754","+","Tut4","ENSMUSG00000034610.14","CDS","mmu-miR-19a-3p","3.500","0.663","8mer (Perfect match)"
"chr4","108,633,757","108,633,836","+","Cc2d1b","ENSMUSG00000028582.14","3' UTR","mmu-miR-19b-3p","3.500","0.604","7mer m8 (Perfect match)"
"chr4","109,050,950","109,050,984","+","Nrd1","ENSMUSG00000053510.12","CDS","mmu-let-7c-5p","3.500","0.663","No seed match"
"chr4","109,453,656","109,453,794","-","Rnf11","ENSMUSG00000028557.10","3' UTR","mmu-miR-26a-5p","3.500","0.535","8mer (1 mismatch)"
"chr4","109,861,806","109,861,886","+","Faf1","ENSMUSG00000010517.7","CDS","mmu-let-7a-5p","3.500","0.574","7mer m8 (Perfect match)"
"chr4","115,774,381","115,774,453","+","Efcab14","ENSMUSG00000034210.14","3' UTR","mmu-miR-17-5p","3.500","0.673","8mer (Perfect match)"
"chr4","115,774,381","115,774,453","+","Efcab14","ENSMUSG00000034210.14","3' UTR","mmu-miR-20a-5p","3.500","0.624","8mer (Perfect match)"
"chr4","115,812,689","115,812,798","+","Atpaf1","ENSMUSG00000028710.18","ncRNA","mmu-miR-466i-5p","3.500","0.713","No seed match"
"chr4","116,095,831","116,095,894","+","Lrrc41","ENSMUSG00000028703.14","CDS","mmu-miR-16-5p","3.500","0.614","8mer (Perfect match)"
"chr4","116,601,484","116,601,559","-","Nasp","ENSMUSG00000028693.15","3' UTR","mmu-miR-19b-3p","3.500","0.594","7mer A1 (Perfect match)"
"chr4","116,623,202","116,623,301","-","Nasp","ENSMUSG00000028693.15","Intron","mmu-miR-124-3p","3.500","0.703","7mer m8 (Perfect match)"
"chr4","116,741,806","116,741,886","+","Tesk2","ENSMUSG00000033985.17","CDS","mmu-miR-124-3p","3.500","0.624","7mer m8 (Perfect match)"
"chr4","117,676,423","117,676,513","-","Dmap1","ENSMUSG00000009640.11","CDS","mmu-miR-96-5p","3.500","0.614","7mer m8 (Perfect match)"
"chr4","117,975,383","117,975,481","-","St3gal3","ENSMUSG00000028538.12","Intron","mmu-miR-466i-5p","3.500","0.525","7mer m8 (1 mismatch)"
"chr4","119,221,508","119,221,608","-","AU022252","ENSMUSG00000078584.9","3' UTR","mmu-let-7c-5p","3.500","0.515","7mer m8 (Perfect match)"
"chr4","119,280,096","119,280,234","-","Ybx1","ENSMUSG00000028639.14","Intron","mmu-miR-124-3p","3.500","0.554","8mer (Perfect match)"
"chr4","119,610,034","119,610,075","+","Foxj3","ENSMUSG00000032998.16","CDS","mmu-miR-124-3p","3.500","0.505","6mer offset (Perfect match)"
"chr4","119,872,987","119,873,037","+","Hivep3","ENSMUSG00000028634.17","Intron","mmu-miR-18a-5p","3.500","0.653","7mer A1 (Perfect match)"
"chr4","121,210,191","121,210,279","-","Rlf","ENSMUSG00000049878.13","Intron","mmu-miR-124-3p","3.500","0.634","6mer offset (Perfect match)"
"chr4","122,871,416","122,871,497","-","Cap1","ENSMUSG00000028656.14","CDS","mmu-miR-26a-5p","3.500","0.604","8mer (Perfect match)"
"chr4","123,484,027","123,484,136","-","Macf1","ENSMUSG00000028649.21","CDS","mmu-let-7a-5p","3.500","0.564","8mer (Perfect match)"
"chr4","124,725,116","124,725,179","+","Sf3a3","ENSMUSG00000028902.4","CDS","mmu-miR-182-5p","3.500","0.663","8mer (Perfect match)"
"chr4","124,844,777","124,844,886","+","Mtf1","ENSMUSG00000028890.13","3' UTR","mmu-miR-20a-5p","3.500","0.683","6mer (Perfect match)"
"chr4","124,856,268","124,856,353","-","Maneal","ENSMUSG00000042763.9","3' UTR","mmu-miR-18a-5p","3.500","0.624","8mer (Perfect match)"
"chr4","126,424,152","126,424,291","-","Ago3","ENSMUSG00000028842.15","Intron","mmu-miR-124-3p","3.500","0.733","7mer m8 (Perfect match)"
"chr4","126,593,389","126,593,486","+","Clspn","ENSMUSG00000042489.15","3' UTR","mmu-miR-16-5p","3.500","0.584","7mer m8 (Perfect match)"
"chr4","126,690,060","126,690,172","+","Psmb2","ENSMUSG00000028837.8","Intron","mmu-miR-26b-5p","3.500","0.604","8mer (1 mismatch)"
"chr4","126,854,064","126,854,152","+","AU040320","ENSMUSG00000028830.14","3' UTR","mmu-miR-19b-3p","3.500","0.614","7mer m8 (Perfect match)"
"chr4","129,309,536","129,309,598","-","Rbbp4","ENSMUSG00000057236.10","3' UTR","mmu-miR-124-3p","3.500","0.564","6mer offset (1 mismatch)"
"chr4","130,362,644","130,362,742","+","Snrnp40","ENSMUSG00000074088.6","CDS","mmu-miR-15a-5p","3.500","0.693","7mer m8 (Perfect match)"
"chr4","132,900,478","132,900,612","-","Fam76a","ENSMUSG00000028878.11","3' UTR","mmu-miR-124-3p","3.500","0.564","7mer m8 (Perfect match)"
"chr4","134,279,041","134,279,111","-","Pdik1l","ENSMUSG00000050890.15","CDS","mmu-miR-124-3p","3.500","0.614","6mer (Perfect match)"
"chr4","134,472,185","134,472,306","+","Stmn1","ENSMUSG00000028832.11","Intron","mmu-miR-124-3p","3.500","0.604","7mer m8 (1 mismatch)"
"chr4","134,818,388","134,818,481","-","Maco1","ENSMUSG00000028826.14","Intron","mmu-miR-124-3p","3.500","0.653","8mer (Perfect match)"
"chr4","136,009,259","136,009,345","-","Eloa","ENSMUSG00000028668.5","CDS","mmu-miR-124-3p","3.500","0.574","6mer offset (Perfect match)"
"chr4","136,190,562","136,190,627","+","E2f2","ENSMUSG00000018983.9","Intron","mmu-miR-466i-5p","3.500","0.505","No seed match"
"chr4","136,320,597","136,320,673","+","Hnrnpr","ENSMUSG00000066037.14","Intron","mmu-miR-124-3p","3.500","0.564","7mer m8 (Perfect match)"
"chr4","136,547,816","136,547,886","+","Luzp1","ENSMUSG00000001089.14","3' UTR","mmu-miR-29a-3p","3.500","0.624","7mer m8 (Perfect match)"
"chr4","136,547,937","136,548,032","+","Luzp1","ENSMUSG00000001089.14","3' UTR","mmu-miR-92a-3p","3.500","0.673","8mer (Perfect match)"
"chr4","136,892,497","136,892,539","-","C1qc","ENSMUSG00000036896.5","CDS","mmu-miR-15a-5p","3.500","0.525","7mer m8 (Perfect match)"
"chr4","137,322,448","137,322,583","-","Cdc42","ENSMUSG00000006699.17","CDS","mmu-miR-195a-5p","3.500","0.535","7mer m8 (Perfect match)"
"chr4","137,329,013","137,329,071","-","Cdc42","ENSMUSG00000006699.17","CDS","mmu-miR-23b-3p","3.500","0.584","8mer (Perfect match)"
"chr4","137,881,280","137,881,396","+","Ece1","ENSMUSG00000057530.14","Intron","mmu-miR-467d-3p","3.500","0.545","7mer A1 (Perfect match)"
"chr4","138,458,065","138,458,107","+","Camk2n1","ENSMUSG00000046447.3","3' UTR","mmu-miR-18a-5p","3.500","0.594","7mer m8 (Perfect match)"
"chr4","140,158,794","140,158,937","-","Igsf21","ENSMUSG00000040972.8","Intron","mmu-miR-466i-5p","3.500","0.653","No seed match"
"chr4","140,159,045","140,159,128","-","Igsf21","ENSMUSG00000040972.8","Intron","mmu-miR-124-3p","3.500","0.574","7mer m8 (Perfect match)"
"chr4","140,226,390","140,226,491","-","Igsf21","ENSMUSG00000040972.8","Intron","mmu-miR-466i-5p","3.500","0.554","No seed match"
"chr4","141,218,545","141,218,628","+","Cplane2","ENSMUSG00000073733.4","CDS","mmu-miR-124-3p","3.500","0.545","6mer (Perfect match)"
"chr4","141,685,540","141,685,633","-","Ddi2|Rsc1a1","ENSMUSG00000040715.12||ENSMUSG00000078515.4","CDS","mmu-let-7f-5p","3.500","0.505","8mer (Perfect match)"
"chr4","143,133,548","143,133,638","-","Prdm2","ENSMUSG00000057637.13","CDS","mmu-miR-16-5p","3.500","0.584","7mer m8 (Perfect match)"
"chr4","149,360,525","149,360,573","-","Ube4b","ENSMUSG00000028960.20","CDS","mmu-miR-124-3p","3.500","0.554","No seed match"
"chr4","149,648,506","149,648,593","+","Clstn1","ENSMUSG00000039953.13","3' UTR","mmu-miR-324-5p","3.500","0.545","7mer m8 (Perfect match)"
"chr4","149,716,001","149,716,102","-","Tmem201","ENSMUSG00000044700.15","3' UTR","mmu-miR-124-3p","3.500","0.624","6mer offset (Perfect match)"
"chr4","149,716,001","149,716,102","-","Tmem201","ENSMUSG00000044700.15","3' UTR","mmu-miR-24-3p","3.500","0.574","6mer (Perfect match)"
"chr4","149,744,659","149,744,696","-","Slc25a33","ENSMUSG00000028982.9","3' UTR","mmu-miR-191-5p","3.500","0.634","7mer m8 (Perfect match)"
"chr4","149,753,794","149,753,890","-","Slc25a33","ENSMUSG00000028982.9","CDS","mmu-miR-19b-3p","3.500","0.703","6mer offset (Perfect match)"
"chr4","150,327,273","150,327,378","+","Rere","ENSMUSG00000039852.17","Intron","mmu-miR-466i-5p","3.500","0.594","No seed match"
"chr4","150,470,332","150,470,396","+","Rere","ENSMUSG00000039852.17","CDS","mmu-miR-16-5p","3.500","0.673","7mer m8 (Perfect match)"
"chr4","150,514,389","150,514,445","+","Rere","ENSMUSG00000039852.17","Intron","mmu-miR-466i-5p","3.500","0.525","No seed match"
"chr4","150,867,270","150,867,347","+","Errfi1","ENSMUSG00000028967.10","CDS","mmu-let-7i-5p","3.500","0.584","6mer offset (Perfect match)"
"chr4","151,048,253","151,048,310","-","Vamp3","ENSMUSG00000028955.3","3' UTR","mmu-miR-124-3p","3.500","0.653","6mer offset (1 mismatch)"
"chr4","151,048,253","151,048,310","-","Vamp3","ENSMUSG00000028955.3","3' UTR","mmu-miR-96-5p","3.500","0.703","8mer (Perfect match)"
"chr4","151,048,420","151,048,470","-","Vamp3","ENSMUSG00000028955.3","3' UTR","mmu-miR-30c-5p","3.500","0.683","7mer m8 (Perfect match)"
"chr4","151,060,551","151,060,662","-","Camta1","ENSMUSG00000014592.21","3' UTR","mmu-miR-124-3p","3.500","0.653","7mer m8 (Perfect match)"
"chr4","151,061,266","151,061,321","-","Camta1","ENSMUSG00000014592.21","3' UTR","mmu-miR-182-5p","3.500","0.604","8mer (Perfect match)"
"chr4","151,062,705","151,062,784","-","Camta1","ENSMUSG00000014592.21","3' UTR","mmu-miR-466f-3p","3.500","0.644","No seed match"
"chr4","151,075,216","151,075,296","-","Camta1","ENSMUSG00000014592.21","CDS","mmu-miR-17-5p","3.500","0.584","8mer (Perfect match)"
"chr4","151,075,216","151,075,296","-","Camta1","ENSMUSG00000014592.21","CDS","mmu-miR-20a-5p","3.500","0.673","8mer (Perfect match)"
"chr4","151,682,421","151,682,483","-","Camta1","ENSMUSG00000014592.21","Intron","mmu-miR-466i-5p","3.500","0.653","No seed match"
"chr4","152,512,982","152,513,166","+","Nphp4","ENSMUSG00000039577.17","Intron","mmu-miR-466i-5p","3.500","0.673","No seed match"
"chr4","155,136,828","155,136,988","+","Morn1","ENSMUSG00000029049.14","Intron","mmu-miR-466i-5p","3.500","0.624","No seed match"
"chr4","155,733,591","155,733,645","+","Ssu72","ENSMUSG00000029038.9","3' UTR","mmu-miR-18a-5p","3.500","0.624","6mer (Perfect match)"
"chr4","156,199,787","156,199,888","-","Isg15","ENSMUSG00000035692.7","CDS","mmu-miR-21a-5p","3.500","0.515","No seed match"
"chr5","8,057,575","8,057,628","+","Sri","ENSMUSG00000003161.15","CDS","mmu-miR-16-5p","3.500","0.663","7mer m8 (Perfect match)"
"chr5","8,454,527","8,454,628","+","Slc25a40","ENSMUSG00000054099.11","3' UTR","mmu-miR-20a-5p","3.500","0.535","8mer (Perfect match)"
"chr5","9,119,859","9,119,920","-","Dmtf1","ENSMUSG00000042508.16","3' UTR","mmu-miR-16-5p","3.500","0.594","7mer m8 (Perfect match)"
"chr5","16,049,589","16,049,790","+","Cacna2d1","ENSMUSG00000040118.15","Intron","mmu-miR-124-3p","3.500","0.545","6mer (1 mismatch)"
"chr5","16,049,828","16,049,897","+","Cacna2d1","ENSMUSG00000040118.15","Intron","mmu-miR-466i-5p","3.500","0.584","6mer offset (1 mismatch)"
"chr5","20,846,250","20,846,310","-","Phtf2","ENSMUSG00000039987.15","Intron","mmu-miR-466i-5p","3.500","0.683","No seed match"
"chr5","22,694,139","22,694,206","-","Gm9523","ENSMUSG00000106181.1","ncRNA","mmu-miR-92a-3p","3.500","0.554","8mer (1 mismatch)"
"chr5","23,429,857","23,429,946","-","5031425E22Rik","ENSMUSG00000073147.3","ncRNA","mmu-miR-301a-3p","3.500","0.564","8mer (Perfect match)"
"chr5","25,102,549","25,102,653","+","2900005J15Rik","ENSMUSG00000043833.6","ncRNA","mmu-miR-466i-5p","3.500","0.535","No seed match"
"chr5","25,225,866","25,225,923","+","Galnt11","ENSMUSG00000038072.14","Intron","mmu-miR-466i-5p","3.500","0.752","No seed match"
"chr5","25,250,124","25,250,205","+","Galnt11","ENSMUSG00000038072.14","CDS","mmu-miR-124-3p","3.500","0.644","7mer A1 (Perfect match)"
"chr5","25,324,162","25,324,219","-","Kmt2c","ENSMUSG00000038056.15","CDS","mmu-miR-124-3p","3.500","0.525","7mer A1 (1 mismatch)"
"chr5","28,171,910","28,172,018","+","En2","ENSMUSG00000039095.8","3' UTR","mmu-miR-195a-5p","3.500","0.535","7mer m8 (Perfect match)"
"chr5","29,600,694","29,600,796","+","Ube3c","ENSMUSG00000039000.8","CDS","mmu-miR-20a-5p","3.500","0.634","8mer (Perfect match)"
"chr5","30,267,991","30,268,030","+","Selenoi","ENSMUSG00000075703.15","3' UTR","mmu-miR-124-3p","3.500","0.663","7mer A1 (Perfect match)"
"chr5","32,007,249","32,007,319","+","Babam2","ENSMUSG00000052139.18","CDS","mmu-miR-15a-5p","3.500","0.703","7mer m8 (Perfect match)"
"chr5","32,893,377","32,893,454","+","Depdc5","ENSMUSG00000037426.18","CDS","mmu-miR-30d-5p","3.500","0.584","7mer A1 (Perfect match)"
"chr5","34,419,044","34,419,086","+","Fam193a","ENSMUSG00000037210.16","Intron","mmu-miR-96-5p","3.500","0.594","No seed match"
"chr5","36,893,017","36,893,103","+","Ppp2r2c","ENSMUSG00000029120.10","Intron","mmu-miR-466i-5p","3.500","0.584","No seed match"
"chr5","36,966,340","36,966,429","-","Wfs1","ENSMUSG00000039474.13","3' UTR","mmu-miR-16-5p","3.500","0.653","8mer (Perfect match)"
"chr5","43,286,485","43,286,580","+","Cpeb2","ENSMUSG00000039782.15","3' UTR","mmu-miR-15b-5p","3.500","0.693","8mer (Perfect match)"
"chr5","43,759,402","43,759,482","-","Fbxl5","ENSMUSG00000039753.16","Intron","mmu-miR-124-3p","3.500","0.604","7mer m8 (Perfect match)"
"chr5","45,732,200","45,732,261","-","Lcorl","ENSMUSG00000015882.18","3' UTR","mmu-miR-92a-3p","3.500","0.663","7mer m8 (1 mismatch)"
"chr5","52,160,336","52,160,413","-","Dhx15","ENSMUSG00000029169.11","CDS","mmu-miR-16-5p","3.500","0.614","6mer (Perfect match)"
"chr5","52,161,226","52,161,295","-","Dhx15","ENSMUSG00000029169.11","Intron","mmu-miR-124-3p","3.500","0.564","8mer (Perfect match)"
"chr5","65,562,489","65,562,565","+","Ube2k","ENSMUSG00000029203.16","Intron","mmu-miR-466i-5p","3.500","0.515","No seed match"
"chr5","65,666,166","65,666,251","-","Pds5a","ENSMUSG00000029202.12","CDS","mmu-miR-125b-5p","3.500","0.584","6mer offset (Perfect match)"
"chr5","65,829,493","65,829,553","+","N4bp2","ENSMUSG00000037795.14","3' UTR","mmu-miR-92a-3p","3.500","0.673","7mer m8 (Perfect match)"
"chr5","74,531,264","74,531,354","-","Scfd2","ENSMUSG00000062110.14","CDS","mmu-miR-93-5p","3.500","0.673","6mer (Perfect match)"
"chr5","74,570,029","74,570,186","+","Fip1l1","ENSMUSG00000029227.15","Intron","mmu-miR-106b-5p","3.500","0.574","7mer m8 (Perfect match)"
"chr5","74,570,029","74,570,186","+","Fip1l1","ENSMUSG00000029227.15","Intron","mmu-miR-17-5p","3.500","0.663","7mer m8 (Perfect match)"
"chr5","76,644,701","76,644,783","+","Cep135","ENSMUSG00000036403.15","3' UTR","mmu-let-7c-5p","3.500","0.554","7mer m8 (Perfect match)"
"chr5","76,677,766","76,677,854","+","C530008M17Rik","ENSMUSG00000036377.19","Intron","mmu-miR-96-5p","3.500","0.614","8mer (Perfect match)"
"chr5","76,723,891","76,723,964","+","C530008M17Rik","ENSMUSG00000036377.19","Intron","mmu-miR-466i-5p","3.500","0.604","No seed match"
"chr5","76,913,600","76,913,691","-","Ppat","ENSMUSG00000029246.14","3' UTR","mmu-miR-125b-5p","3.500","0.663","8mer (Perfect match)"
"chr5","77,363,689","77,363,792","-","Igfbp7","ENSMUSG00000036256.13","Intron","mmu-miR-124-3p","3.500","0.634","7mer m8 (Perfect match)"
"chr5","88,663,128","88,663,228","-","Grsf1","ENSMUSG00000044221.14","CDS","mmu-miR-17-5p","3.500","0.614","7mer m8 (Perfect match)"
"chr5","88,672,639","88,672,725","-","Grsf1","ENSMUSG00000044221.14","CDS","mmu-miR-124-3p","3.500","0.505","7mer A1 (Perfect match)"
"chr5","88,759,245","88,759,311","+","Mob1b","ENSMUSG00000006262.15","3' UTR","mmu-miR-183-5p","3.500","0.505","8mer (Perfect match)"
"chr5","89,696,615","89,696,714","-","Adamts3","ENSMUSG00000043635.12","Intron","mmu-miR-92a-3p","3.500","0.653","8mer (Perfect match)"
"chr5","92,429,022","92,429,189","-","Nup54","ENSMUSG00000034826.14","Intron","mmu-miR-124-3p","3.500","0.713","6mer offset (Perfect match)"
"chr5","93,173,063","93,173,202","+","Septin11","ENSMUSG00000058013.11","3' UTR","mmu-miR-124-3p","3.500","0.644","7mer m8 (Perfect match)"
"chr5","96,075,600","96,075,669","-","Cnot6l","ENSMUSG00000034724.18","3' UTR","mmu-miR-16-5p","3.500","0.673","No seed match"
"chr5","96,075,600","96,075,669","-","Cnot6l","ENSMUSG00000034724.18","3' UTR","mmu-miR-93-5p","3.500","0.545","8mer (Perfect match)"
"chr5","96,075,669","96,075,723","-","Cnot6l","ENSMUSG00000034724.18","3' UTR","mmu-miR-15b-5p","3.500","0.683","8mer (Perfect match)"
"chr5","97,059,893","97,060,003","+","Bmp2k","ENSMUSG00000034663.13","Intron","mmu-miR-124-3p","3.500","0.663","7mer m8 (Perfect match)"
"chr5","97,091,669","97,091,753","+","Bmp2k","ENSMUSG00000034663.13","3' UTR","mmu-miR-124-3p","3.500","0.644","6mer (Perfect match)"
"chr5","99,223,091","99,223,168","-","Rasgef1b","ENSMUSG00000089809.9","Intron","mmu-miR-124-3p","3.500","0.733","6mer (1 mismatch)"
"chr5","100,033,841","100,033,952","-","Hnrnpdl","ENSMUSG00000029328.15","3' UTR","mmu-miR-30d-5p","3.500","0.614","6mer offset (Perfect match)"
"chr5","100,037,806","100,037,892","-","Hnrnpdl","ENSMUSG00000029328.15","CDS","mmu-miR-15a-5p","3.500","0.644","8mer (Perfect match)"
"chr5","100,373,474","100,373,601","-","Sec31a","ENSMUSG00000035325.16","CDS","mmu-let-7i-5p","3.500","0.624","7mer m8 (Perfect match)"
"chr5","105,915,307","105,915,366","+","Zfp326","ENSMUSG00000029290.12","3' UTR","mmu-miR-16-5p","3.500","0.545","7mer m8 (Perfect match)"
"chr5","106,638,535","106,638,605","-","Zfp644","ENSMUSG00000049606.16","CDS","mmu-miR-29a-3p","3.500","0.584","8mer (Perfect match)"
"chr5","108,519,031","108,519,062","-","Cplx1","ENSMUSG00000033615.9","3' UTR","mmu-miR-125b-5p","3.500","0.634","6mer offset (Perfect match)"
"chr5","108,582,706","108,582,827","-","Gak","ENSMUSG00000062234.14","CDS","mmu-miR-15a-5p","3.500","0.574","8mer (Perfect match)"
"chr5","110,256,347","110,256,570","+","Ankle2","ENSMUSG00000029501.14","3' UTR","mmu-miR-124-3p","3.500","0.574","6mer (Perfect match)"
"chr5","110,785,641","110,785,756","-","Ulk1","ENSMUSG00000029512.11","3' UTR","mmu-miR-106b-5p","3.500","0.703","8mer (Perfect match)"
"chr5","113,183,434","113,183,502","-","2900026A02Rik","ENSMUSG00000051339.10","CDS","mmu-miR-124-3p","3.500","0.703","8mer (Perfect match)"
"chr5","113,740,211","113,740,275","+","Ficd","ENSMUSG00000053334.6","3' UTR","mmu-miR-16-5p","3.500","0.653","8mer (Perfect match)"
"chr5","113,863,197","113,863,301","-","Coro1c","ENSMUSG00000004530.12","Intron","mmu-miR-124-3p","3.500","0.663","7mer m8 (Perfect match)"
"chr5","113,941,677","113,941,778","-","Ssh1","ENSMUSG00000042121.16","3' UTR","mmu-let-7f-5p","3.500","0.683","7mer m8 (Perfect match)"
"chr5","114,779,123","114,779,215","+","Ankrd13a","ENSMUSG00000041870.16","Intron","mmu-miR-466i-5p","3.500","0.535","No seed match"
"chr5","115,489,513","115,489,575","+","Gm24265","ENSMUSG00000096243.1","ncRNA","mmu-miR-124-3p","3.500","0.564","No seed match"
"chr5","115,922,831","115,922,955","+","Cit","ENSMUSG00000029516.19","Intron","mmu-miR-466i-5p","3.500","0.663","No seed match"
"chr5","117,204,303","117,204,401","+","Taok3","ENSMUSG00000061288.13","CDS","mmu-miR-124-3p","3.500","0.554","7mer m8 (Perfect match)"
"chr5","117,383,438","117,383,545","-","Rfc5","ENSMUSG00000029363.14","CDS","mmu-miR-124-3p","3.500","0.653","6mer (Perfect match)"
"chr5","120,484,759","120,484,843","-","Plbd2","ENSMUSG00000029598.12","3' UTR","mmu-miR-124-3p","3.500","0.683","6mer (Perfect match)"
"chr5","121,444,897","121,445,006","-","Erp29","ENSMUSG00000029616.9","3' UTR","mmu-miR-124-3p","3.500","0.634","6mer offset (Perfect match)"
"chr5","122,321,863","122,321,955","+","Pptc7","ENSMUSG00000038582.15","3' UTR","mmu-miR-30d-5p","3.500","0.545","8mer (Perfect match)"
"chr5","122,322,120","122,322,203","+","Pptc7","ENSMUSG00000038582.15","3' UTR","mmu-miR-342-3p","3.500","0.614","7mer m8 (Perfect match)"
"chr5","122,787,822","122,787,923","-","Anapc5","ENSMUSG00000029472.13","CDS","mmu-miR-183-5p","3.500","0.713","7mer m8 (Perfect match)"
"chr5","123,373,501","123,373,570","+","Bcl7a","ENSMUSG00000029438.9","3' UTR","mmu-miR-7a-5p","3.500","0.634","6mer (1 mismatch)"
"chr5","124,010,005","124,010,210","-","Vps37b","ENSMUSG00000066278.6","Intron","mmu-miR-466i-5p","3.500","0.535","No seed match"
"chr5","124,111,329","124,111,451","-","Gm16001","ENSMUSG00000085433.2","ncRNA","mmu-miR-124-3p","3.500","0.574","7mer m8 (Perfect match)"
"chr5","124,183,305","124,183,463","-","Pitpnm2","ENSMUSG00000029406.15","Intron","mmu-miR-466c-3p","3.500","0.584","7mer m8 (Perfect match)"
"chr5","124,350,777","124,350,911","-","Cdk2ap1","ENSMUSG00000029394.11","Intron","mmu-miR-466i-5p","3.500","0.574","No seed match"
"chr5","124,460,736","124,460,858","+","Kmt5a","ENSMUSG00000049327.17","3' UTR","mmu-miR-466f-3p","3.500","0.624","No seed match"
"chr5","124,886,332","124,886,410","+","Zfp664","ENSMUSG00000079215.8","3' UTR","mmu-miR-124-3p","3.500","0.515","6mer offset (1 mismatch)"
"chr5","125,029,123","125,029,227","-","Ncor2","ENSMUSG00000029478.16","CDS","mmu-miR-124-3p","3.500","0.713","6mer (1 mismatch)"
"chr5","125,030,064","125,030,210","-","Ncor2","ENSMUSG00000029478.16","CDS","mmu-let-7c-5p","3.500","0.723","7mer A1 (Perfect match)"
"chr5","125,135,942","125,136,117","-","Ncor2","ENSMUSG00000029478.16","Intron","mmu-miR-669o-3p","3.500","0.634","6mer offset (1 mismatch)"
"chr5","125,340,939","125,341,032","-","Scarb1","ENSMUSG00000037936.15","5' UTR","mmu-miR-16-5p","3.500","0.653","7mer m8 (Perfect match)"
"chr5","131,297,277","131,297,412","-","Galnt17","ENSMUSG00000034040.16","Intron","mmu-miR-466i-5p","3.500","0.545","No seed match"
"chr5","131,451,877","131,451,977","-","Auts2","ENSMUSG00000029673.17","CDS","mmu-miR-93-5p","3.500","0.713","7mer A1 (Perfect match)"
"chr5","134,703,694","134,703,785","-","Eln","ENSMUSG00000029675.12","CDS","mmu-miR-199b-3p","3.500","0.634","6mer (Perfect match)"
"chr5","135,785,952","135,786,009","+","Mdh2","ENSMUSG00000019179.10","CDS","mmu-miR-124-3p","3.500","0.683","6mer (1 mismatch)"
"chr5","135,911,021","135,911,090","-","Ywhag","ENSMUSG00000051391.9","CDS","mmu-let-7c-5p","3.500","0.614","8mer (1 mismatch)"
"chr5","136,123,167","136,123,289","-","Lrwd1","ENSMUSG00000029703.10","CDS","mmu-let-7b-5p","3.500","0.604","8mer (Perfect match)"
"chr5","136,550,266","136,550,355","-","Cux1","ENSMUSG00000029705.17","Intron","mmu-miR-20a-5p","3.500","0.634","8mer (Perfect match)"
"chr5","137,062,417","137,062,452","-","Serpine1","ENSMUSG00000037411.10","3' UTR","mmu-miR-30c-5p","3.500","0.554","6mer offset (1 mismatch)"
"chr5","137,527,066","137,527,161","+","Gigyf1","ENSMUSG00000029714.11","3' UTR","mmu-miR-181b-5p","3.500","0.564","8mer (Perfect match)"
"chr5","137,527,839","137,527,904","+","Gigyf1","ENSMUSG00000029714.11","3' UTR","mmu-let-7c-5p","3.500","0.624","7mer m8 (Perfect match)"
"chr5","137,754,841","137,754,908","+","Tsc22d4","ENSMUSG00000029723.16","Intron","mmu-miR-466i-5p","3.500","0.713","No seed match"
"chr5","137,784,496","137,784,552","-","Mepce","ENSMUSG00000029726.16","CDS","mmu-miR-124-3p","3.500","0.525","7mer m8 (1 mismatch)"
"chr5","138,165,589","138,165,598","-","mmu-mir-93","MI0000581","miRNA","mmu-miR-93-3p","3.500","0.545","No seed match"
"chr5","140,053,424","140,053,526","-","Mad1l1","ENSMUSG00000029554.15","Intron","mmu-miR-124-3p","3.500","0.673","7mer m8 (Perfect match)"
"chr5","141,714,101","141,714,178","+","Sdk1","ENSMUSG00000039683.16","Intron","mmu-miR-466i-5p","3.500","0.545","No seed match"
"chr5","142,054,599","142,054,693","+","Sdk1","ENSMUSG00000039683.16","Intron","mmu-miR-124-3p","3.500","0.574","8mer (Perfect match)"
"chr5","142,456,895","142,456,983","+","Foxk1","ENSMUSG00000056493.9","3' UTR","mmu-miR-181a-5p","3.500","0.604","8mer (1 mismatch)"
"chr5","142,904,141","142,904,220","-","Actb","ENSMUSG00000029580.14","CDS","mmu-let-7f-5p","3.500","0.644","6mer (1 mismatch)"
"chr5","142,904,141","142,904,220","-","Actb","ENSMUSG00000029580.14","CDS","mmu-let-7k","3.500","0.554","6mer (1 mismatch)"
"chr5","142,904,616","142,904,701","-","Actb","ENSMUSG00000029580.14","CDS","mmu-let-7d-5p","3.500","0.564","8mer (1 mismatch)"
"chr5","142,904,723","142,904,761","-","Actb","ENSMUSG00000029580.14","CDS","mmu-miR-222-3p","3.500","0.564","7mer m8 (1 mismatch)"
"chr5","142,992,637","142,992,725","-","Rnf216","ENSMUSG00000045078.12","CDS","mmu-miR-20a-5p","3.500","0.644","7mer m8 (Perfect match)"
"chr5","143,486,215","143,486,351","+","Daglb","ENSMUSG00000039206.13","Intron","mmu-miR-466i-5p","3.500","0.515","No seed match"
"chr5","144,771,331","144,771,500","+","Trrap","ENSMUSG00000045482.16","Intron","mmu-miR-15a-5p","3.500","0.614","7mer m8 (1 mismatch)"
"chr5","145,245,025","145,245,092","+","Zfp655","ENSMUSG00000007812.16","3' UTR","mmu-miR-23a-3p","3.500","0.574","7mer m8 (Perfect match)"
"chr5","146,261,072","146,261,137","+","Cdk8","ENSMUSG00000029635.15","Intron","mmu-miR-124-3p","3.500","0.624","No seed match"
"chr5","146,261,137","146,261,229","+","Cdk8","ENSMUSG00000029635.15","Intron","mmu-miR-466i-5p","3.500","0.564","No seed match"
"chr5","146,261,229","146,261,320","+","Cdk8","ENSMUSG00000029635.15","Intron","mmu-miR-16-5p","3.500","0.554","No seed match"
"chr5","146,763,326","146,763,416","-","Usp12","ENSMUSG00000029640.17","CDS","mmu-miR-106b-5p","3.500","0.653","8mer (Perfect match)"
"chr5","147,532,962","147,533,055","+","Pan3","ENSMUSG00000029647.15","Intron","mmu-miR-124-3p","3.500","0.535","7mer m8 (Perfect match)"
"chr5","148,342,022","148,342,074","-","Slc7a1","ENSMUSG00000041313.14","CDS","mmu-miR-124-3p","3.500","0.624","7mer A1 (Perfect match)"
"chr5","150,728,185","150,728,274","+","Pds5b","ENSMUSG00000034021.15","Intron","mmu-miR-466i-5p","3.500","0.614","No seed match"
"chr5","151,642,920","151,643,015","-","Rfc3","ENSMUSG00000033970.15","CDS","mmu-miR-17-5p","3.500","0.644","8mer (Perfect match)"
"chr6","4,538,653","4,538,719","+","Col1a2","ENSMUSG00000029661.16","CDS","mmu-miR-27a-3p","3.500","0.634","7mer m8 (Perfect match)"
"chr6","5,265,029","5,265,083","-","Pon2","ENSMUSG00000032667.17","3' UTR","mmu-miR-466i-5p","3.500","0.653","No seed match"
"chr6","8,575,885","8,575,941","+","Glcci1","ENSMUSG00000029638.17","Intron","mmu-miR-466i-5p","3.500","0.574","6mer (1 mismatch)"
"chr6","11,900,428","11,900,539","-","Ndufa4","ENSMUSG00000029632.7","CDS","mmu-miR-15a-5p","3.500","0.683","6mer (Perfect match)"
"chr6","11,900,428","11,900,539","-","Ndufa4","ENSMUSG00000029632.7","CDS","mmu-miR-15b-5p","3.500","0.624","6mer (Perfect match)"
"chr6","11,900,428","11,900,539","-","Ndufa4","ENSMUSG00000029632.7","CDS","mmu-miR-195a-5p","3.500","0.525","6mer (Perfect match)"
"chr6","13,654,980","13,655,068","-","Bmt2","ENSMUSG00000042742.7","Intron","mmu-miR-124-3p","3.500","0.594","7mer m8 (Perfect match)"
"chr6","24,522,692","24,522,763","-","Ndufa5","ENSMUSG00000023089.12","CDS","mmu-miR-106b-5p","3.500","0.663","7mer m8 (Perfect match)"
"chr6","24,630,582","24,630,664","-","Wasl","ENSMUSG00000029684.14","Intron","mmu-miR-466i-5p","3.500","0.515","No seed match"
"chr6","29,201,051","29,201,106","-","Impdh1","ENSMUSG00000003500.13","3' UTR","mmu-miR-301b-3p","3.500","0.624","8mer (Perfect match)"
"chr6","29,201,106","29,201,125","-","Impdh1","ENSMUSG00000003500.13","CDS","mmu-miR-130b-3p","3.500","0.644","No seed match"
"chr6","30,169,505","30,169,514","-","mmu-mir-96","MI0000583","miRNA","mmu-miR-124-3p","3.500","0.614","No seed match"
"chr6","30,169,505","30,169,514","-","mmu-mir-96","MI0000583","miRNA","mmu-miR-20a-5p","3.500","0.535","No seed match"
"chr6","30,253,260","30,253,365","-","Ube2h","ENSMUSG00000039159.16","Intron","mmu-miR-466i-5p","3.500","0.653","6mer (1 mismatch)"
"chr6","30,454,932","30,454,978","+","Klhdc10","ENSMUSG00000029775.14","3' UTR","mmu-miR-124-3p","3.500","0.614","7mer A1 (Perfect match)"
"chr6","32,351,243","32,351,333","-","Plxna4","ENSMUSG00000029765.12","Intron","mmu-miR-124-3p","3.500","0.515","8mer (Perfect match)"
"chr6","32,480,126","32,480,214","-","Plxna4","ENSMUSG00000029765.12","Intron","mmu-miR-17-5p","3.500","0.614","8mer (Perfect match)"
"chr6","34,774,642","34,774,775","+","Cald1","ENSMUSG00000029761.16","3' UTR","mmu-let-7f-5p","3.500","0.545","7mer A1 (Perfect match)"
"chr6","35,045,555","35,045,725","-","Cnot4","ENSMUSG00000038784.13","3' UTR","mmu-miR-124-3p","3.500","0.505","7mer A1 (1 mismatch)"
"chr6","35,080,103","35,080,176","-","Cnot4","ENSMUSG00000038784.13","CDS","mmu-miR-15b-5p","3.500","0.535","7mer m8 (Perfect match)"
"chr6","35,512,100","35,512,203","-","Mtpn","ENSMUSG00000029840.8","3' UTR","mmu-miR-124-3p","3.500","0.564","6mer (1 mismatch)"
"chr6","38,194,966","38,195,086","-","D630045J12Rik","ENSMUSG00000063455.16","CDS","mmu-miR-124-3p","3.500","0.693","6mer (Perfect match)"
"chr6","38,250,256","38,250,363","-","D630045J12Rik","ENSMUSG00000063455.16","Intron","mmu-let-7a-5p","3.500","0.693","7mer m8 (Perfect match)"
"chr6","38,292,828","38,292,924","-","Zc3hav1l","ENSMUSG00000047749.2","3' UTR","mmu-let-7a-5p","3.500","0.545","8mer (Perfect match)"
"chr6","38,412,539","38,412,634","+","Ttc26","ENSMUSG00000056832.14","Intron","mmu-miR-124-3p","3.500","0.545","7mer m8 (Perfect match)"
"chr6","38,507,433","38,507,481","+","Ubn2","ENSMUSG00000038538.17","3' UTR","mmu-miR-466i-5p","3.500","0.663","No seed match"
"chr6","38,508,211","38,508,255","+","Ubn2","ENSMUSG00000038538.17","3' UTR","mmu-miR-124-3p","3.500","0.525","No seed match"
"chr6","38,539,168","38,539,246","+","Fmc1","ENSMUSG00000019689.4","CDS","mmu-miR-124-3p","3.500","0.535","6mer (Perfect match)"
"chr6","40,423,731","40,423,819","-","Dennd11","ENSMUSG00000037172.14","CDS","mmu-miR-182-5p","3.500","0.584","6mer offset (1 mismatch)"
"chr6","47,519,148","47,519,215","+","Cul1","ENSMUSG00000029686.15","CDS","mmu-miR-19b-3p","3.500","0.683","6mer (Perfect match)"
"chr6","47,530,460","47,530,578","-","Ezh2","ENSMUSG00000029687.16","CDS","mmu-let-7a-5p","3.500","0.634","7mer m8 (Perfect match)"
"chr6","47,781,634","47,781,703","+","Rny3","ENSMUSG00000064945.1","ncRNA","mmu-let-7a-5p","3.500","0.574","compensatory region (1 mismatch)"
"chr6","48,524,701","48,524,760","-","Gm7887","ENSMUSG00000044211.9","ncRNA","mmu-miR-149-5p","3.500","0.554","8mer (Perfect match)"
"chr6","49,384,346","49,384,400","+","Fam221a","ENSMUSG00000047115.15","Intron","mmu-miR-466i-5p","3.500","0.644","No seed match"
"chr6","50,117,766","50,117,833","+","Mpp6","ENSMUSG00000038388.14","Intron","mmu-miR-466i-5p","3.500","0.584","No seed match"
"chr6","50,124,346","50,124,461","+","Mpp6","ENSMUSG00000038388.14","Intron","mmu-miR-145a-5p","3.500","0.574","7mer m8 (Perfect match)"
"chr6","50,296,000","50,296,062","-","Osbpl3","ENSMUSG00000029822.15","3' UTR","mmu-miR-124-3p","3.500","0.564","7mer A1 (Perfect match)"
"chr6","53,020,482","53,020,592","-","Jazf1","ENSMUSG00000063568.11","Intron","mmu-miR-17-5p","3.500","0.604","7mer A1 (Perfect match)"
"chr6","56,789,586","56,789,659","-","Kbtbd2","ENSMUSG00000059486.11","5' UTR","mmu-let-7e-5p","3.500","0.535","7mer m8 (Perfect match)"
"chr6","67,284,211","67,284,312","+","Serbp1","ENSMUSG00000036371.6","3' UTR","mmu-miR-26a-5p","3.500","0.554","7mer A1 (Perfect match)"
"chr6","67,284,211","67,284,312","+","Serbp1","ENSMUSG00000036371.6","3' UTR","mmu-miR-26b-5p","3.500","0.713","7mer A1 (Perfect match)"
"chr6","71,510,258","71,510,348","+","Rnf103","ENSMUSG00000052656.12","CDS","mmu-miR-124-3p","3.500","0.624","6mer (Perfect match)"
"chr6","72,350,910","72,351,010","+","0610030E20Rik","ENSMUSG00000058706.5","3' UTR","mmu-miR-124-3p","3.500","0.564","6mer offset (Perfect match)"
"chr6","72,419,840","72,419,905","+","Ggcx","ENSMUSG00000053460.8","Intron","mmu-miR-466i-5p","3.500","0.644","7mer m8 (1 mismatch)"
"chr6","72,433,348","72,433,389","-","Mat2a","ENSMUSG00000053907.10","3' UTR","mmu-miR-19b-3p","3.500","0.525","7mer A1 (1 mismatch)"
"chr6","73,263,806","73,263,944","+","Suclg1","ENSMUSG00000052738.14","CDS","mmu-miR-15a-5p","3.500","0.545","7mer m8 (Perfect match)"
"chr6","83,338,327","83,338,408","+","Mob1a","ENSMUSG00000043131.14","CDS","mmu-miR-17-5p","3.500","0.673","7mer m8 (Perfect match)"
"chr6","83,823,142","83,823,237","-","Paip2b","ENSMUSG00000045896.14","Intron","mmu-miR-466i-5p","3.500","0.505","No seed match"
"chr6","85,952,200","85,952,362","-","Dusp11","ENSMUSG00000030002.15","CDS","mmu-miR-466i-5p","3.500","0.634","6mer offset (1 mismatch)"
"chr6","86,411,864","86,411,943","+","Tia1","ENSMUSG00000071337.11","Intron","mmu-miR-466i-5p","3.500","0.604","No seed match"
"chr6","86,524,953","86,525,042","-","Pcbp1","ENSMUSG00000051695.6","CDS","mmu-miR-296-5p","3.500","0.673","8mer (Perfect match)"
"chr6","88,023,336","88,023,460","-","Rab7","ENSMUSG00000079477.9","Intron","mmu-miR-124-3p","3.500","0.505","7mer m8 (Perfect match)"
"chr6","88,034,277","88,034,375","-","Rab7","ENSMUSG00000079477.9","Intron","mmu-miR-342-3p","3.500","0.515","8mer (Perfect match)"
"chr6","89,317,182","89,317,261","-","Plxna1","ENSMUSG00000030084.11","3' UTR","mmu-miR-30b-5p","3.500","0.614","8mer (Perfect match)"
"chr6","91,487,117","91,487,203","+","Tmem43","ENSMUSG00000030095.10","3' UTR","mmu-miR-96-5p","3.500","0.634","7mer m8 (Perfect match)"
"chr6","94,225,832","94,225,945","-","Magi1","ENSMUSG00000045095.16","Intron","mmu-miR-466i-5p","3.500","0.693","7mer A1 (1 mismatch)"
"chr6","95,122,189","95,122,234","+","Kbtbd8","ENSMUSG00000030031.14","CDS","mmu-miR-182-5p","3.500","0.584","8mer (Perfect match)"
"chr6","97,202,234","97,202,397","-","Uba3","ENSMUSG00000030061.16","Intron","mmu-miR-124-3p","3.500","0.584","8mer (Perfect match)"
"chr6","97,288,281","97,288,344","-","Frmd4b","ENSMUSG00000030064.16","3' UTR","mmu-miR-124-3p","3.500","0.644","7mer m8 (Perfect match)"
"chr6","97,369,388","97,369,447","-","Frmd4b","ENSMUSG00000030064.16","Intron","mmu-miR-16-5p","3.500","0.584","No seed match"
"chr6","98,523,117","98,523,177","-","Gm44196","ENSMUSG00000107614.1","ncRNA","mmu-miR-466i-5p","3.500","0.545","No seed match"
"chr6","98,569,116","98,569,194","-","Gm44196","ENSMUSG00000107614.1","ncRNA","mmu-miR-466i-5p","3.500","0.614","8mer (Perfect match)"
"chr6","98,582,244","98,582,411","-","Gm44196","ENSMUSG00000107614.1","ncRNA","mmu-miR-466e-3p","3.500","0.663","7mer m8 (Perfect match)"
"chr6","98,660,025","98,660,094","-","Gm44196","ENSMUSG00000107614.1","ncRNA","mmu-miR-466i-5p","3.500","0.594","6mer offset (1 mismatch)"
"chr6","98,665,853","98,665,926","-","Gm44196","ENSMUSG00000107614.1","ncRNA","mmu-miR-466i-5p","3.500","0.525","No seed match"
"chr6","99,200,893","99,201,029","-","Foxp1","ENSMUSG00000030067.17","Intron","mmu-miR-466i-5p","3.500","0.584","No seed match"
"chr6","100,278,077","100,278,197","-","Rybp","ENSMUSG00000072872.3","Intron","mmu-let-7a-5p","3.500","0.564","8mer (Perfect match)"
"chr6","112,686,708","112,686,765","-","Rad18","ENSMUSG00000030254.16","CDS","mmu-miR-19b-3p","3.500","0.663","7mer m8 (Perfect match)"
"chr6","113,097,785","113,097,880","+","Setd5","ENSMUSG00000034269.12","Intron","mmu-miR-466i-5p","3.500","0.673","No seed match"
"chr6","113,170,641","113,170,801","-","Lhfpl4","ENSMUSG00000042873.11","3' UTR","mmu-miR-342-3p","3.500","0.653","7mer m8 (1 mismatch)"
"chr6","113,747,902","113,747,943","-","Atp2b2","ENSMUSG00000030302.16","3' UTR","mmu-miR-191-5p","3.500","0.693","6mer (Perfect match)"
"chr6","114,194,618","114,194,691","+","Slc6a11","ENSMUSG00000030307.8","CDS","mmu-miR-16-5p","3.500","0.723","7mer m8 (Perfect match)"
"chr6","115,631,303","115,631,362","-","Raf1","ENSMUSG00000000441.17","CDS","mmu-miR-124-3p","3.500","0.604","6mer (Perfect match)"
"chr6","116,380,624","116,380,685","+","Marchf8","ENSMUSG00000025702.15","Intron","mmu-miR-466i-5p","3.500","0.545","No seed match"
"chr6","116,657,088","116,657,202","-","Rassf4","ENSMUSG00000042129.8","Intron","mmu-miR-466f-3p","3.500","0.554","No seed match"
"chr6","117,181,149","117,181,226","+","Cxcl12","ENSMUSG00000061353.11","3' UTR","mmu-miR-23a-3p","3.500","0.594","8mer (Perfect match)"
"chr6","118,462,152","118,462,219","-","Zfp9","ENSMUSG00000072623.6","3' UTR","mmu-miR-30d-5p","3.500","0.634","7mer m8 (Perfect match)"
"chr6","118,462,330","118,462,413","-","Zfp9","ENSMUSG00000072623.6","3' UTR","mmu-miR-106b-5p","3.500","0.683","7mer m8 (Perfect match)"
"chr6","118,671,050","118,671,148","-","Cacna1c","ENSMUSG00000051331.16","Intron","mmu-miR-124-3p","3.500","0.604","7mer m8 (Perfect match)"
"chr6","118,819,063","118,819,143","-","Cacna1c","ENSMUSG00000051331.16","Intron","mmu-miR-466i-5p","3.500","0.594","No seed match"
"chr6","118,942,442","118,942,498","-","Cacna1c","ENSMUSG00000051331.16","Intron","mmu-miR-124-3p","3.500","0.584","7mer m8 (Perfect match)"
"chr6","118,951,758","118,951,845","-","Cacna1c","ENSMUSG00000051331.16","Intron","mmu-miR-466i-5p","3.500","0.733","No seed match"
"chr6","118,975,941","118,976,041","-","Cacna1c","ENSMUSG00000051331.16","Intron","mmu-let-7g-5p","3.500","0.644","7mer m8 (Perfect match)"
"chr6","119,001,346","119,001,435","-","Cacna1c","ENSMUSG00000051331.16","Intron","mmu-miR-466i-5p","3.500","0.653","No seed match"
"chr6","119,051,959","119,052,046","-","Cacna1c","ENSMUSG00000051331.16","Intron","mmu-miR-30c-5p","3.500","0.505","7mer m8 (Perfect match)"
"chr6","119,355,053","119,355,165","-","Adipor2","ENSMUSG00000030168.13","3' UTR","mmu-miR-124-3p","3.500","0.584","7mer m8 (Perfect match)"
"chr6","119,930,354","119,930,415","-","Wnk1","ENSMUSG00000045962.16","Intron","mmu-miR-466i-5p","3.500","0.663","No seed match"
"chr6","120,344,684","120,344,762","-","Ccdc77","ENSMUSG00000030177.14","Intron","mmu-miR-124-3p","3.500","0.634","7mer m8 (Perfect match)"
"chr6","120,758,224","120,758,336","+","Cecr2","ENSMUSG00000071226.11","CDS","mmu-let-7f-5p","3.500","0.614","8mer (Perfect match)"
"chr6","120,932,935","120,932,994","-","Mical3","ENSMUSG00000051586.17","3' UTR","mmu-miR-124-3p","3.500","0.604","6mer offset (Perfect match)"
"chr6","122,887,894","122,887,982","+","Necap1","ENSMUSG00000030327.8","3' UTR","mmu-miR-30c-5p","3.500","0.564","8mer (Perfect match)"
"chr6","122,888,228","122,888,274","+","Necap1","ENSMUSG00000030327.8","3' UTR","mmu-miR-124-3p","3.500","0.653","6mer (Perfect match)"
"chr6","124,810,750","124,810,790","-","Tpi1","ENSMUSG00000023456.16","3' UTR","mmu-miR-96-5p","3.500","0.634","8mer (Perfect match)"
"chr6","124,837,123","124,837,127","-","Gnb3","ENSMUSG00000023439.11","CDS","mmu-miR-124-3p","3.500","0.634","No seed match"
"chr6","124,837,128","124,837,132","-","Gnb3","ENSMUSG00000023439.11","Intron","mmu-miR-124-3p","3.500","0.624","No seed match"
"chr6","124,959,448","124,959,539","-","Cops7a","ENSMUSG00000030127.15","3' UTR","mmu-miR-361-5p","3.500","0.564","7mer A1 (Perfect match)"
"chr6","125,101,461","125,101,502","+","Chd4","ENSMUSG00000063870.12","CDS","mmu-miR-103-3p","3.500","0.653","6mer (Perfect match)"
"chr6","125,164,596","125,164,714","-","Gapdh","ENSMUSG00000057666.18","Intron","mmu-miR-124-3p","3.500","0.604","8mer (1 mismatch)"
"chr6","125,186,422","125,186,456","-","Scarna10|Gm28967","ENSMUSG00000099587.1||ENSMUSG00000089617.1","ncRNA","mmu-miR-29a-3p","3.500","0.644","7mer A1 (1 mismatch)"
"chr6","127,129,339","127,129,429","-","Ccnd2","ENSMUSG00000000184.12","3' UTR","mmu-miR-29c-3p","3.500","0.525","7mer m8 (Perfect match)"
"chr6","134,924,296","134,924,510","+","Cdkn1b","ENSMUSG00000003031.14","3' UTR","mmu-miR-142a-3p","3.500","0.515","6mer offset (Perfect match)"
"chr6","134,925,392","134,925,496","+","Cdkn1b","ENSMUSG00000003031.14","3' UTR","mmu-miR-96-5p","3.500","0.525","6mer (Perfect match)"
"chr6","136,605,381","136,605,415","+","Atf7ip","ENSMUSG00000030213.12","CDS","mmu-miR-124-3p","3.500","0.584","6mer offset (Perfect match)"
"chr6","137,635,129","137,635,240","-","Eps8","ENSMUSG00000015766.14","Intron","mmu-miR-466i-5p","3.500","0.564","No seed match"
"chr6","143,207,679","143,207,753","+","Etnk1","ENSMUSG00000030275.6","3' UTR","mmu-miR-16-5p","3.500","0.525","7mer m8 (Perfect match)"
"chr6","144,999,387","144,999,470","-","Bcat1","ENSMUSG00000030268.17","3' UTR","mmu-miR-30e-5p","3.500","0.594","7mer m8 (Perfect match)"
"chr6","145,232,186","145,232,230","-","Kras","ENSMUSG00000030265.14","CDS","mmu-miR-124-3p","3.500","0.614","6mer offset (Perfect match)"
"chr6","145,769,686","145,769,752","+","Rassf8","ENSMUSG00000030259.12","Intron","mmu-let-7b-5p","3.500","0.574","8mer (Perfect match)"
"chr6","146,598,686","146,598,834","+","Fgfr1op2","ENSMUSG00000040242.14","3' UTR","mmu-miR-124-3p","3.500","0.624","7mer A1 (1 mismatch)"
"chr6","146,650,179","146,650,251","+","Med21","ENSMUSG00000030291.12","CDS","mmu-miR-124-3p","3.500","0.574","No seed match"
"chr6","148,877,761","148,877,853","-","Caprin2","ENSMUSG00000030309.16","CDS","mmu-miR-92a-3p","3.500","0.545","7mer m8 (Perfect match)"
"chr7","3,636,217","3,636,353","+","Prpf31","ENSMUSG00000008373.16","CDS","mmu-let-7f-5p","3.500","0.693","8mer (Perfect match)"
"chr7","5,008,762","5,008,841","-","Fiz1","ENSMUSG00000061374.14","CDS","mmu-miR-124-3p","3.500","0.653","7mer m8 (1 mismatch)"
"chr7","7,097,410","7,097,475","-","Gm6828","ENSMUSG00000109488.1","ncRNA","mmu-miR-16-5p","3.500","0.693","7mer m8 (Perfect match)"
"chr7","12,907,670","12,907,740","+","Zscan22","ENSMUSG00000054715.11","3' UTR","mmu-miR-124-3p","3.500","0.653","7mer m8 (Perfect match)"
"chr7","15,874,093","15,874,121","-","Crx","ENSMUSG00000041578.15","Intron","mmu-miR-124-3p","3.500","0.663","7mer m8 (Perfect match)"
"chr7","16,496,406","16,496,551","-","Arhgap35","ENSMUSG00000058230.12","3' UTR","mmu-miR-17-5p","3.500","0.584","8mer (Perfect match)"
"chr7","16,565,161","16,565,272","-","Arhgap35","ENSMUSG00000058230.12","5' UTR","mmu-miR-17-3p","3.500","0.634","8mer (Perfect match)"
"chr7","19,080,306","19,080,378","+","Dmwd","ENSMUSG00000030410.16","CDS","mmu-miR-17-5p","3.500","0.663","6mer (Perfect match)"
"chr7","24,535,457","24,535,544","+","Irgq","ENSMUSG00000041037.8","3' UTR","mmu-miR-15a-5p","3.500","0.574","6mer offset (1 mismatch)"
"chr7","25,052,394","25,052,469","-","Grik5","ENSMUSG00000003378.9","Intron","mmu-miR-466i-5p","3.500","0.604","No seed match"
"chr7","25,721,887","25,721,972","-","Hnrnpul1","ENSMUSG00000040725.13","3' UTR","mmu-miR-671-5p","3.500","0.663","7mer m8 (Perfect match)"
"chr7","28,377,375","28,377,427","-","Zfp36","ENSMUSG00000044786.6","3' UTR","mmu-miR-29a-3p","3.500","0.584","7mer m8 (Perfect match)"
"chr7","28,378,038","28,378,125","-","Zfp36","ENSMUSG00000044786.6","CDS","mmu-let-7b-5p","3.500","0.604","7mer m8 (Perfect match)"
"chr7","28,698,395","28,698,439","+","Fbxo27","ENSMUSG00000037463.14","3' UTR","mmu-miR-124-3p","3.500","0.614","7mer m8 (Perfect match)"
"chr7","28,816,157","28,816,247","+","Hnrnpl","ENSMUSG00000015165.16","Intron","mmu-miR-181a-5p","3.500","0.545","8mer (Perfect match)"
"chr7","29,777,718","29,777,785","+","Zfp84","ENSMUSG00000046185.10","3' UTR","mmu-miR-25-3p","3.500","0.614","7mer m8 (Perfect match)"
"chr7","30,164,552","30,164,619","-","Zfp146","ENSMUSG00000037029.8","Intron","mmu-miR-466i-5p","3.500","0.584","6mer offset (1 mismatch)"
"chr7","34,237,321","34,237,410","-","4931406P16Rik","ENSMUSG00000066571.13","3' UTR","mmu-miR-30d-5p","3.500","0.614","8mer (Perfect match)"
"chr7","37,673,421","37,673,497","-","Zfp536","ENSMUSG00000043456.17","Intron","mmu-miR-466i-5p","3.500","0.604","No seed match"
"chr7","37,724,485","37,724,584","-","Zfp536","ENSMUSG00000043456.17","Intron","mmu-miR-92a-3p","3.500","0.634","7mer m8 (Perfect match)"
"chr7","38,018,243","38,018,364","-","Uri1","ENSMUSG00000030421.9","Intron","mmu-miR-124-3p","3.500","0.713","7mer m8 (Perfect match)"
"chr7","38,098,214","38,098,316","-","Ccne1","ENSMUSG00000002068.16","3' UTR","mmu-miR-15a-5p","3.500","0.683","7mer A1 (Perfect match)"
"chr7","44,864,803","44,864,900","-","Ptov1","ENSMUSG00000038502.17","CDS","mmu-miR-124-3p","3.500","0.663","7mer m8 (Perfect match)"
"chr7","45,126,481","45,126,538","-","Gm45713|Rpl13a","ENSMUSG00000089989.10||ENSMUSG00000074129.14","CDS","mmu-miR-16-5p","3.500","0.545","7mer m8 (Perfect match)"
"chr7","46,649,969","46,650,088","-","Tph1","ENSMUSG00000040046.14","CDS","mmu-miR-17-5p","3.500","0.564","7mer m8 (Perfect match)"
"chr7","46,845,860","46,845,916","+","Ldha","ENSMUSG00000063229.15","5' UTR","mmu-miR-16-5p","3.500","0.683","6mer (Perfect match)"
"chr7","46,850,887","46,851,015","+","Ldha","ENSMUSG00000063229.15","CDS","mmu-miR-191-5p","3.500","0.535","8mer (Perfect match)"
"chr7","51,999,369","51,999,454","-","Svip","ENSMUSG00000074093.4","3' UTR","mmu-miR-15a-5p","3.500","0.545","8mer (Perfect match)"
"chr7","59,309,160","59,309,288","+","Ube3a","ENSMUSG00000025326.12","3' UTR","mmu-miR-15b-5p","3.500","0.653","7mer m8 (Perfect match)"
"chr7","63,446,756","63,446,842","+","Otud7a","ENSMUSG00000033510.14","Intron","mmu-miR-124-3p","3.500","0.584","7mer m8 (Perfect match)"
"chr7","66,173,533","66,173,601","+","Chsy1","ENSMUSG00000032640.10","3' UTR","mmu-miR-124-3p","3.500","0.525","No seed match"
"chr7","68,210,813","68,210,880","+","Igf1r","ENSMUSG00000005533.10","Intron","mmu-miR-19b-3p","3.500","0.574","8mer (Perfect match)"
"chr7","73,939,207","73,939,365","-","St8sia2","ENSMUSG00000025789.9","3' UTR","mmu-miR-93-5p","3.500","0.673","8mer (Perfect match)"
"chr7","75,460,605","75,460,716","+","Akap13","ENSMUSG00000066406.16","Intron","mmu-miR-17-5p","3.500","0.574","8mer (Perfect match)"
"chr7","79,145,620","79,145,744","-","Mfge8","ENSMUSG00000030605.15","CDS","mmu-miR-124-3p","3.500","0.574","6mer offset (Perfect match)"
"chr7","80,059,889","80,059,958","+","Zfp710","ENSMUSG00000048897.15","Intron","mmu-miR-466i-5p","3.500","0.653","No seed match"
"chr7","80,389,467","80,389,514","-","Furin","ENSMUSG00000030530.15","3' UTR","mmu-miR-124-3p","3.500","0.505","7mer m8 (Perfect match)"
"chr7","81,222,548","81,222,607","-","Gm7180","ENSMUSG00000083774.1","ncRNA","mmu-miR-124-3p","3.500","0.584","8mer (Perfect match)"
"chr7","82,252,852","82,252,938","+","Sh3gl3","ENSMUSG00000030638.13","Intron","mmu-miR-124-3p","3.500","0.693","6mer (Perfect match)"
"chr7","82,871,280","82,871,349","+","Mex3b","ENSMUSG00000057706.7","3' UTR","mmu-miR-26b-5p","3.500","0.535","7mer m8 (Perfect match)"
"chr7","89,412,385","89,412,445","+","Fzd4","ENSMUSG00000049791.4","3' UTR","mmu-miR-124-3p","3.500","0.545","7mer A1 (Perfect match)"
"chr7","90,176,668","90,176,765","+","Picalm","ENSMUSG00000039361.11","CDS","mmu-let-7c-5p","3.500","0.564","6mer (Perfect match)"
"chr7","100,083,732","100,083,796","-","Pold3","ENSMUSG00000030726.16","CDS","mmu-miR-15a-5p","3.500","0.545","6mer offset (Perfect match)"
"chr7","100,751,247","100,751,342","+","Fam168a","ENSMUSG00000029461.17","Intron","mmu-miR-466i-5p","3.500","0.683","No seed match"
"chr7","101,994,661","101,994,751","+","Numa1","ENSMUSG00000066306.13","CDS","mmu-miR-320-3p","3.500","0.614","6mer (Perfect match)"
"chr7","102,153,988","102,154,024","-","Nup98","ENSMUSG00000063550.8","CDS","mmu-miR-182-5p","3.500","0.525","8mer (Perfect match)"
"chr7","105,378,601","105,378,682","-","Fam160a2","ENSMUSG00000044465.19","3' UTR","mmu-miR-25-3p","3.500","0.584","7mer A1 (Perfect match)"
"chr7","105,746,411","105,746,512","-","Tpp1","ENSMUSG00000030894.5","3' UTR","mmu-miR-183-5p","3.500","0.663","7mer m8 (Perfect match)"
"chr7","110,044,408","110,044,487","+","Ipo7","ENSMUSG00000066232.4","CDS","mmu-miR-15a-5p","3.500","0.545","7mer m8 (Perfect match)"
"chr7","110,142,631","110,142,722","+","Wee1","ENSMUSG00000031016.9","3' UTR","mmu-miR-20a-5p","3.500","0.614","No seed match"
"chr7","110,312,751","110,312,843","-","Sbf2","ENSMUSG00000038371.15","CDS","mmu-miR-124-3p","3.500","0.545","7mer m8 (Perfect match)"
"chr7","111,072,105","111,072,214","-","Eif4g2","ENSMUSG00000005610.17","3' UTR","mmu-let-7d-5p","3.500","0.564","7mer m8 (Perfect match)"
"chr7","111,072,105","111,072,214","-","Eif4g2","ENSMUSG00000005610.17","3' UTR","mmu-miR-124-3p","3.500","0.624","6mer offset (1 mismatch)"
"chr7","111,072,214","111,072,268","-","Eif4g2","ENSMUSG00000005610.17","3' UTR","mmu-let-7d-5p","3.500","0.604","No seed match"
"chr7","112,110,464","112,110,600","+","Usp47","ENSMUSG00000059263.9","3' UTR","mmu-let-7g-5p","3.500","0.723","7mer A1 (Perfect match)"
"chr7","112,111,314","112,111,371","+","Usp47","ENSMUSG00000059263.9","3' UTR","mmu-miR-30e-5p","3.500","0.624","8mer (Perfect match)"
"chr7","116,337,546","116,337,597","-","Pik3c2a","ENSMUSG00000030660.9","3' UTR","mmu-miR-124-3p","3.500","0.624","7mer A1 (Perfect match)"
"chr7","118,119,113","118,119,213","-","Arl6ip1","ENSMUSG00000030654.9","3' UTR","mmu-miR-27a-3p","3.500","0.594","7mer A1 (Perfect match)"
"chr7","118,156,883","118,156,979","-","Smg1","ENSMUSG00000030655.15","CDS","mmu-miR-124-3p","3.500","0.693","7mer m8 (Perfect match)"
"chr7","118,843,749","118,843,821","-","Knop1","ENSMUSG00000030980.17","3' UTR","mmu-miR-124-3p","3.500","0.604","No seed match"
"chr7","119,831,491","119,831,589","+","Rexo5","ENSMUSG00000030924.16","Intron","mmu-miR-124-3p","3.500","0.594","6mer (Perfect match)"
"chr7","121,644,416","121,644,499","-","Usp31","ENSMUSG00000063317.7","3' UTR","mmu-miR-18a-5p","3.500","0.693","7mer m8 (Perfect match)"
"chr7","121,989,255","121,989,391","-","Gga2","ENSMUSG00000030872.14","3' UTR","mmu-miR-125b-5p","3.500","0.584","8mer (Perfect match)"
"chr7","122,970,980","122,971,047","+","Rbbp6","ENSMUSG00000030779.16","CDS","mmu-miR-20a-5p","3.500","0.624","6mer (Perfect match)"
"chr7","123,002,214","123,002,327","+","Rbbp6","ENSMUSG00000030779.16","3' UTR","mmu-miR-17-5p","3.500","0.604","6mer offset (Perfect match)"
"chr7","123,171,328","123,171,396","+","Tnrc6a","ENSMUSG00000052707.8","CDS","mmu-miR-16-5p","3.500","0.644","8mer (Perfect match)"
"chr7","123,194,416","123,194,506","+","Tnrc6a","ENSMUSG00000052707.8","3' UTR","mmu-miR-124-3p","3.500","0.653","7mer m8 (1 mismatch)"
"chr7","126,187,704","126,187,843","-","Xpo6","ENSMUSG00000000131.15","Intron","mmu-miR-106b-5p","3.500","0.535","7mer m8 (Perfect match)"
"chr7","126,580,136","126,580,230","-","Cln3","ENSMUSG00000030720.16","CDS","mmu-miR-124-3p","3.500","0.743","6mer (Perfect match)"
"chr7","126,787,430","126,787,534","-","Ppp4c","ENSMUSG00000030697.7","CDS","mmu-let-7g-5p","3.500","0.634","8mer (Perfect match)"
"chr7","126,795,248","126,795,367","-","Aldoa","ENSMUSG00000030695.16","3' UTR","mmu-miR-124-3p","3.500","0.515","6mer (1 mismatch)"
"chr7","126,869,813","126,869,926","-","Taok2","ENSMUSG00000059981.12","3' UTR","mmu-miR-20a-5p","3.500","0.594","8mer (Perfect match)"
"chr7","127,019,393","127,019,466","-","Prrt2","ENSMUSG00000045114.10","CDS","mmu-miR-124-3p","3.500","0.693","6mer (1 mismatch)"
"chr7","127,259,383","127,259,417","-","Dctpp1","ENSMUSG00000042462.4","CDS","mmu-miR-16-5p","3.500","0.673","8mer (Perfect match)"
"chr7","127,272,560","127,272,633","-","Sephs2","ENSMUSG00000049091.6","CDS","mmu-let-7i-5p","3.500","0.653","No seed match"
"chr7","127,473,632","127,473,709","+","Prr14","ENSMUSG00000030822.15","CDS","mmu-miR-18a-5p","3.500","0.554","6mer (1 mismatch)"
"chr7","127,558,393","127,558,476","+","Srcap","ENSMUSG00000053877.12","CDS","mmu-miR-16-5p","3.500","0.554","7mer m8 (Perfect match)"
"chr7","127,663,935","127,664,000","-","Bcl7c","ENSMUSG00000030814.17","ncRNA","mmu-let-7f-5p","3.500","0.584","7mer m8 (Perfect match)"
"chr7","128,439,983","128,440,081","-","Tial1","ENSMUSG00000030846.15","3' UTR","mmu-miR-124-3p","3.500","0.663","6mer (Perfect match)"
"chr7","128,688,970","128,689,087","+","Inpp5f","ENSMUSG00000042105.18","5' UTR","mmu-miR-96-5p","3.500","0.614","8mer (Perfect match)"
"chr7","128,886,580","128,886,660","+","Gm32884","ENSMUSG00000108600.1","ncRNA","mmu-miR-466i-5p","3.500","0.624","No seed match"
"chr7","130,764,329","130,764,387","+","Tacc2","ENSMUSG00000030852.18","3' UTR","mmu-miR-25-3p","3.500","0.752","8mer (Perfect match)"
"chr7","130,909,647","130,909,707","+","Plekha1","ENSMUSG00000040268.17","CDS","mmu-miR-124-3p","3.500","0.535","7mer m8 (Perfect match)"
"chr7","130,912,268","130,912,365","+","Plekha1","ENSMUSG00000040268.17","3' UTR","mmu-miR-32-5p","3.500","0.693","8mer (Perfect match)"
"chr7","132,570,013","132,570,097","-","Oat","ENSMUSG00000030934.9","CDS","mmu-miR-15a-5p","3.500","0.594","7mer m8 (Perfect match)"
"chr7","132,715,950","132,716,001","-","Fam53b","ENSMUSG00000030956.15","CDS","mmu-miR-124-3p","3.500","0.683","7mer A1 (1 mismatch)"
"chr7","132,790,174","132,790,415","-","Fgfr2|Fam53b","ENSMUSG00000030956.15||ENSMUSG00000030849.18","Intron","mmu-miR-466e-3p","3.500","0.515","8mer (Perfect match)"
"chr7","132,973,458","132,973,569","+","Zranb1","ENSMUSG00000030967.15","CDS","mmu-miR-93-5p","3.500","0.554","7mer m8 (Perfect match)"
"chr7","135,698,829","135,698,921","-","Mki67","ENSMUSG00000031004.8","CDS","mmu-miR-124-3p","3.500","0.653","8mer (1 mismatch)"
"chr7","141,258,439","141,258,503","+","Phrf1","ENSMUSG00000038611.17","CDS","mmu-miR-9-5p","3.500","0.594","8mer (Perfect match)"
"chr7","142,082,809","142,082,904","-","Dusp8","ENSMUSG00000037887.11","CDS","mmu-let-7g-5p","3.500","0.653","8mer (Perfect match)"
"chr7","143,070,200","143,070,287","+","Tssc4","ENSMUSG00000045752.13","CDS","mmu-miR-181a-5p","3.500","0.733","7mer m8 (1 mismatch)"
"chr8","3,151,090","3,151,242","-","Insr","ENSMUSG00000005534.10","3' UTR","mmu-miR-124-3p","3.500","0.554","6mer offset (Perfect match)"
"chr8","3,151,090","3,151,242","-","Insr","ENSMUSG00000005534.10","3' UTR","mmu-miR-16-5p","3.500","0.584","7mer m8 (Perfect match)"
"chr8","3,151,090","3,151,242","-","Insr","ENSMUSG00000005534.10","3' UTR","mmu-miR-183-5p","3.500","0.624","8mer (Perfect match)"
"chr8","4,213,937","4,214,067","-","Prr36","ENSMUSG00000064125.14","CDS","mmu-let-7c-5p","3.500","0.505","7mer m8 (Perfect match)"
"chr8","4,241,564","4,241,644","+","Map2k7","ENSMUSG00000002948.19","Intron","mmu-miR-19b-3p","3.500","0.634","8mer (Perfect match)"
"chr8","4,735,995","4,736,099","-","Shcbp1","ENSMUSG00000022322.8","CDS","mmu-miR-16-5p","3.500","0.554","7mer m8 (Perfect match)"
"chr8","9,502,875","9,503,006","-","Fam155a","ENSMUSG00000079157.4","Intron","mmu-miR-466i-5p","3.500","0.624","No seed match"
"chr8","9,520,367","9,520,464","-","Fam155a","ENSMUSG00000079157.4","Intron","mmu-miR-466i-5p","3.500","0.535","No seed match"
"chr8","9,525,949","9,526,031","-","Fam155a","ENSMUSG00000079157.4","Intron","mmu-miR-124-3p","3.500","0.604","7mer m8 (Perfect match)"
"chr8","9,700,313","9,700,367","-","Fam155a","ENSMUSG00000079157.4","Intron","mmu-miR-466f-3p","3.500","0.663","6mer (1 mismatch)"
"chr8","9,988,092","9,988,156","+","Abhd13","ENSMUSG00000040396.12","CDS","mmu-miR-124-3p","3.500","0.634","7mer A1 (1 mismatch)"
"chr8","11,199,582","11,199,689","-","Col4a1","ENSMUSG00000031502.11","3' UTR","mmu-let-7d-5p","3.500","0.644","7mer A1 (Perfect match)"
"chr8","11,199,582","11,199,689","-","Col4a1","ENSMUSG00000031502.11","3' UTR","mmu-let-7i-5p","3.500","0.624","7mer A1 (Perfect match)"
"chr8","11,525,097","11,525,174","-","Cars2","ENSMUSG00000056228.10","Intron","mmu-miR-466i-5p","3.500","0.634","6mer (1 mismatch)"
"chr8","11,560,377","11,560,484","+","Ing1","ENSMUSG00000045969.8","Intron","mmu-miR-124-3p","3.500","0.663","7mer m8 (Perfect match)"
"chr8","11,615,583","11,615,663","-","Ankrd10","ENSMUSG00000031508.14","CDS","mmu-miR-106b-5p","3.500","0.663","7mer m8 (Perfect match)"
"chr8","13,020,362","13,020,436","+","Mcf2l","ENSMUSG00000031442.21","3' UTR","mmu-miR-106b-5p","3.500","0.554","7mer A1 (1 mismatch)"
"chr8","13,020,362","13,020,436","+","Mcf2l","ENSMUSG00000031442.21","3' UTR","mmu-miR-93-5p","3.500","0.673","7mer A1 (1 mismatch)"
"chr8","13,377,948","13,378,067","+","Tfdp1","ENSMUSG00000038482.11","3' UTR","mmu-miR-30c-5p","3.500","0.653","8mer (Perfect match)"
"chr8","13,940,414","13,940,505","+","Fbxo25","ENSMUSG00000038365.8","3' UTR","mmu-miR-20a-5p","3.500","0.604","8mer (Perfect match)"
"chr8","18,691,720","18,691,783","-","Angpt2","ENSMUSG00000031465.6","3' UTR","mmu-miR-145a-5p","3.500","0.634","8mer (Perfect match)"
"chr8","18,794,897","18,795,012","+","Mcph1","ENSMUSG00000039842.15","Intron","mmu-miR-23a-3p","3.500","0.564","8mer (Perfect match)"
"chr8","22,071,343","22,071,424","+","Alg11","ENSMUSG00000063362.13","3' UTR","mmu-miR-30c-5p","3.500","0.525","8mer (Perfect match)"
"chr8","22,568,325","22,568,400","+","Slc20a2","ENSMUSG00000037656.9","CDS","mmu-miR-16-5p","3.500","0.624","8mer (Perfect match)"
"chr8","22,569,216","22,569,260","+","Slc20a2","ENSMUSG00000037656.9","3' UTR","mmu-miR-190a-5p","3.500","0.713","8mer (Perfect match)"
"chr8","22,863,395","22,863,496","+","Kat6a","ENSMUSG00000031540.14","Intron","mmu-miR-124-3p","3.500","0.545","7mer m8 (Perfect match)"
"chr8","24,950,899","24,951,007","-","Adam9","ENSMUSG00000031555.15","CDS","mmu-miR-125b-5p","3.500","0.564","8mer (Perfect match)"
"chr8","26,031,508","26,031,590","-","Hook3","ENSMUSG00000037234.17","3' UTR","mmu-miR-124-3p","3.500","0.624","6mer offset (Perfect match)"
"chr8","33,235,257","33,235,364","-","Wrn","ENSMUSG00000031583.13","3' UTR","mmu-miR-16-5p","3.500","0.663","8mer (1 mismatch)"
"chr8","33,389,989","33,390,060","+","Purg","ENSMUSG00000049184.6","Intron","mmu-miR-30b-5p","3.500","0.624","7mer m8 (Perfect match)"
"chr8","33,389,989","33,390,060","+","Purg","ENSMUSG00000049184.6","Intron","mmu-miR-30e-5p","3.500","0.554","7mer m8 (Perfect match)"
"chr8","33,697,680","33,697,715","+","Gsr","ENSMUSG00000031584.16","3' UTR","mmu-miR-124-3p","3.500","0.604","No seed match"
"chr8","34,098,367","34,098,476","-","Dctn6","ENSMUSG00000031516.11","Intron","mmu-miR-466i-5p","3.500","0.515","No seed match"
"chr8","35,465,295","35,465,348","-","Eri1","ENSMUSG00000031527.7","3' UTR","mmu-miR-124-3p","3.500","0.515","7mer m8 (1 mismatch)"
"chr8","36,222,932","36,223,026","-","Lonrf1","ENSMUSG00000039633.7","CDS","mmu-miR-181a-5p","3.500","0.644","6mer (Perfect match)"
"chr8","38,603,346","38,603,431","-","Sgcz","ENSMUSG00000039539.13","Intron","mmu-miR-466i-5p","3.500","0.535","7mer A1 (1 mismatch)"
"chr8","40,618,495","40,618,602","-","Mtmr7","ENSMUSG00000039431.16","Intron","mmu-miR-124-3p","3.500","0.564","8mer (Perfect match)"
"chr8","41,328,857","41,328,995","+","Pcm1","ENSMUSG00000031592.10","CDS","mmu-miR-298-5p","3.500","0.683","7mer m8 (Perfect match)"
"chr8","41,341,386","41,341,474","-","Asah1","ENSMUSG00000031591.14","3' UTR","mmu-miR-30c-5p","3.500","0.634","8mer (Perfect match)"
"chr8","46,027,378","46,027,436","+","Lrp2bp","ENSMUSG00000031637.13","3' UTR","mmu-miR-30b-5p","3.500","0.525","8mer (Perfect match)"
"chr8","46,534,810","46,534,908","+","Acsl1","ENSMUSG00000018796.13","3' UTR","mmu-miR-15b-5p","3.500","0.584","7mer m8 (Perfect match)"
"chr8","46,740,384","46,740,478","+","Irf2","ENSMUSG00000031627.9","Intron","mmu-miR-466i-5p","3.500","0.505","7mer m8 (1 mismatch)"
"chr8","46,807,260","46,807,341","+","Irf2","ENSMUSG00000031627.9","CDS","mmu-miR-183-5p","3.500","0.564","7mer m8 (Perfect match)"
"chr8","47,513,293","47,513,368","-","Trappc11","ENSMUSG00000038102.15","CDS","mmu-let-7a-5p","3.500","0.624","8mer (Perfect match)"
"chr8","47,520,726","47,520,821","-","Trappc11","ENSMUSG00000038102.15","Intron","mmu-miR-124-3p","3.500","0.574","7mer m8 (Perfect match)"
"chr8","48,351,957","48,352,069","-","Tenm3","ENSMUSG00000031561.16","Intron","mmu-miR-20a-5p","3.500","0.663","8mer (Perfect match)"
"chr8","48,370,403","48,370,474","-","Tenm3","ENSMUSG00000031561.16","Intron","mmu-miR-466i-5p","3.500","0.594","8mer (1 mismatch)"
"chr8","48,444,231","48,444,315","-","Tenm3","ENSMUSG00000031561.16","Intron","mmu-miR-342-3p","3.500","0.515","7mer m8 (Perfect match)"
"chr8","48,470,961","48,471,021","-","Tenm3","ENSMUSG00000031561.16","Intron","mmu-miR-466i-5p","3.500","0.564","No seed match"
"chr8","48,504,000","48,504,104","-","Tenm3","ENSMUSG00000031561.16","Intron","mmu-miR-16-5p","3.500","0.525","8mer (Perfect match)"
"chr8","48,571,466","48,571,529","-","Tenm3","ENSMUSG00000031561.16","Intron","mmu-miR-466i-5p","3.500","0.624","No seed match"
"chr8","48,572,368","48,572,518","-","Tenm3","ENSMUSG00000031561.16","Intron","mmu-miR-669o-3p","3.500","0.594","compensatory region (Perfect match)"
"chr8","48,611,944","48,612,012","-","Tenm3","ENSMUSG00000031561.16","Intron","mmu-miR-466i-5p","3.500","0.653","No seed match"
"chr8","48,841,466","48,841,566","-","Tenm3","ENSMUSG00000031561.16","Intron","mmu-miR-124-3p","3.500","0.634","compensatory region (Perfect match)"
"chr8","61,226,125","61,226,193","+","Sh3rf1","ENSMUSG00000031642.9","CDS","mmu-miR-124-3p","3.500","0.554","6mer (1 mismatch)"
"chr8","61,394,105","61,394,179","+","Sh3rf1","ENSMUSG00000031642.9","3' UTR","mmu-miR-30c-5p","3.500","0.525","8mer (Perfect match)"
"chr8","64,739,987","64,740,039","-","Klhl2","ENSMUSG00000031605.8","3' UTR","mmu-miR-16-5p","3.500","0.545","7mer A1 (Perfect match)"
"chr8","64,846,070","64,846,247","-","Klhl2","ENSMUSG00000031605.8","Intron","mmu-miR-466i-5p","3.500","0.624","No seed match"
"chr8","67,788,488","67,788,552","-","Psd3","ENSMUSG00000030465.19","Intron","mmu-miR-466i-5p","3.500","0.554","No seed match"
"chr8","68,906,682","68,906,822","+","Lpl","ENSMUSG00000015568.16","3' UTR","mmu-miR-29a-3p","3.500","0.663","8mer (Perfect match)"
"chr8","68,906,682","68,906,822","+","Lpl","ENSMUSG00000015568.16","3' UTR","mmu-miR-29b-3p","3.500","0.644","8mer (Perfect match)"
"chr8","69,112,687","69,112,745","+","Atp6v1b2","ENSMUSG00000006273.14","3' UTR","mmu-miR-183-5p","3.500","0.683","6mer offset (Perfect match)"
"chr8","70,391,597","70,391,691","-","Crtc1","ENSMUSG00000003575.13","Intron","mmu-miR-96-5p","3.500","0.663","7mer m8 (Perfect match)"
"chr8","70,434,839","70,434,965","-","Crtc1","ENSMUSG00000003575.13","Intron","mmu-miR-466i-5p","3.500","0.554","7mer m8 (1 mismatch)"
"chr8","70,531,635","70,531,685","+","Fkbp8","ENSMUSG00000019428.16","CDS","mmu-miR-92a-3p","3.500","0.604","6mer (1 mismatch)"
"chr8","70,591,958","70,592,102","+","Ell","ENSMUSG00000070002.7","3' UTR","mmu-miR-16-5p","3.500","0.703","7mer m8 (Perfect match)"
"chr8","70,758,417","70,758,482","+","Rab3a","ENSMUSG00000031840.12","3' UTR","mmu-miR-124-3p","3.500","0.604","7mer A1 (Perfect match)"
"chr8","72,151,896","72,151,978","+","Tpm4","ENSMUSG00000031799.10","3' UTR","mmu-miR-370-3p","3.500","0.604","7mer A1 (1 mismatch)"
"chr8","72,161,368","72,161,474","+","Rab8a","ENSMUSG00000003037.16","CDS","mmu-miR-15a-5p","3.500","0.505","7mer m8 (Perfect match)"
"chr8","73,185,328","73,185,396","-","Large1","ENSMUSG00000004383.18","Intron","mmu-miR-124-3p","3.500","0.663","7mer m8 (Perfect match)"
"chr8","78,691,634","78,691,788","+","Slc10a7","ENSMUSG00000031684.11","Intron","mmu-miR-124-3p","3.500","0.723","6mer (1 mismatch)"
"chr8","78,770,571","78,770,693","-","Gm47209","ENSMUSG00000112190.1","ncRNA","mmu-miR-466c-3p","3.500","0.515","7mer m8 (Perfect match)"
"chr8","79,127,164","79,127,231","+","Zfp827","ENSMUSG00000071064.15","Intron","mmu-miR-466i-5p","3.500","0.624","No seed match"
"chr8","79,304,282","79,304,394","+","Gm4890","ENSMUSG00000097174.2","ncRNA","mmu-miR-196a-5p","3.500","0.693","8mer (Perfect match)"
"chr8","79,669,338","79,669,363","+","Otud4","ENSMUSG00000036990.13","CDS","mmu-miR-124-3p","3.500","0.594","7mer m8 (Perfect match)"
"chr8","80,700,446","80,700,537","-","Smarca5","ENSMUSG00000031715.14","3' UTR","mmu-miR-124-3p","3.500","0.515","6mer (1 mismatch)"
"chr8","83,272,549","83,272,609","+","Tbc1d9","ENSMUSG00000031709.15","3' UTR","mmu-miR-20a-5p","3.500","0.614","7mer A1 (Perfect match)"
"chr8","83,272,609","83,272,757","+","Tbc1d9","ENSMUSG00000031709.15","3' UTR","mmu-let-7b-5p","3.500","0.545","6mer (Perfect match)"
"chr8","83,316,124","83,316,227","-","Elmod2","ENSMUSG00000035151.12","3' UTR","mmu-miR-30c-5p","3.500","0.525","8mer (Perfect match)"
"chr8","83,583,681","83,583,779","-","Tecr","ENSMUSG00000031708.17","Intron","mmu-miR-124-3p","3.500","0.574","7mer m8 (Perfect match)"
"chr8","83,986,915","83,986,938","+","Prkaca","ENSMUSG00000005469.10","CDS","mmu-miR-26a-5p","3.500","0.505","7mer A1 (Perfect match)"
"chr8","84,066,490","84,066,551","-","C330011M18Rik","ENSMUSG00000056753.3","ncRNA","mmu-miR-19b-3p","3.500","0.584","7mer A1 (Perfect match)"
"chr8","84,934,101","84,934,177","-","Mast1","ENSMUSG00000053693.16","Intron","mmu-miR-466i-5p","3.500","0.594","No seed match"
"chr8","85,831,451","85,831,570","-","Itfg1","ENSMUSG00000031703.8","Intron","mmu-miR-181c-5p","3.500","0.574","7mer m8 (1 mismatch)"
"chr8","85,943,706","85,943,801","+","Phkb","ENSMUSG00000036879.15","Intron","mmu-miR-124-3p","3.500","0.535","7mer m8 (Perfect match)"
"chr8","86,059,440","86,059,537","+","Phkb","ENSMUSG00000036879.15","CDS","mmu-miR-124-3p","3.500","0.634","7mer m8 (Perfect match)"
"chr8","86,844,459","86,844,542","-","N4bp1","ENSMUSG00000031652.11","3' UTR","mmu-miR-195a-5p","3.500","0.693","8mer (Perfect match)"
"chr8","87,489,258","87,489,341","+","Gm2694","ENSMUSG00000097248.9","ncRNA","mmu-miR-466i-5p","3.500","0.554","No seed match"
"chr8","87,501,559","87,501,655","+","Gm2694","ENSMUSG00000097248.9","ncRNA","mmu-miR-342-3p","3.500","0.604","7mer m8 (Perfect match)"
"chr8","87,501,666","87,501,721","+","Gm2694","ENSMUSG00000097248.9","ncRNA","mmu-miR-466i-5p","3.500","0.554","6mer offset (1 mismatch)"
"chr8","88,133,921","88,133,980","+","Cnep1r1","ENSMUSG00000036810.16","3' UTR","mmu-miR-92a-3p","3.500","0.594","8mer (Perfect match)"
"chr8","88,208,850","88,208,920","+","Tent4b","ENSMUSG00000036779.12","Intron","mmu-miR-466i-5p","3.500","0.525","No seed match"
"chr8","89,032,888","89,033,000","-","Sall1","ENSMUSG00000031665.7","CDS","mmu-let-7e-5p","3.500","0.673","8mer (Perfect match)"
"chr8","91,051,393","91,051,442","+","Chd9","ENSMUSG00000056608.14","CDS","mmu-miR-16-5p","3.500","0.545","7mer A1 (Perfect match)"
"chr8","91,051,659","91,051,748","+","Chd9","ENSMUSG00000056608.14","CDS","mmu-miR-15b-5p","3.500","0.693","7mer m8 (Perfect match)"
"chr8","91,052,505","91,052,620","+","Chd9","ENSMUSG00000056608.14","3' UTR","mmu-miR-30c-5p","3.500","0.545","7mer A1 (Perfect match)"
"chr8","91,053,076","91,053,157","+","Chd9","ENSMUSG00000056608.14","3' UTR","mmu-miR-17-5p","3.500","0.594","7mer m8 (Perfect match)"
"chr8","91,409,509","91,409,581","+","Fto","ENSMUSG00000055932.15","CDS","mmu-let-7a-5p","3.500","0.683","7mer m8 (Perfect match)"
"chr8","94,098,325","94,098,388","-","Bbs2","ENSMUSG00000031755.6","CDS","mmu-miR-16-5p","3.500","0.663","7mer m8 (Perfect match)"
"chr8","95,734,295","95,734,357","-","Cnot1","ENSMUSG00000036550.16","CDS","mmu-miR-124-3p","3.500","0.604","6mer offset (Perfect match)"
"chr8","95,752,513","95,752,593","-","Cnot1","ENSMUSG00000036550.16","CDS","mmu-miR-124-3p","3.500","0.673","7mer A1 (1 mismatch)"
"chr8","104,351,642","104,351,714","-","Cmtm4","ENSMUSG00000096188.1","3' UTR","mmu-miR-23a-3p","3.500","0.525","7mer A1 (Perfect match)"
"chr8","104,351,642","104,351,714","-","Cmtm4","ENSMUSG00000096188.1","3' UTR","mmu-miR-23b-3p","3.500","0.525","7mer A1 (Perfect match)"
"chr8","104,367,464","104,367,575","-","Cmtm4","ENSMUSG00000096188.1","Intron","mmu-miR-466i-5p","3.500","0.515","No seed match"
"chr8","105,298,532","105,298,585","+","E2f4","ENSMUSG00000014859.9","CDS","mmu-miR-92a-3p","3.500","0.525","7mer A1 (Perfect match)"
"chr8","105,361,334","105,361,412","+","Slc9a5","ENSMUSG00000014786.8","Intron","mmu-miR-466i-5p","3.500","0.644","No seed match"
"chr8","105,524,627","105,524,721","-","Atp6v0d1","ENSMUSG00000013160.7","3' UTR","mmu-miR-30a-5p","3.500","0.624","8mer (Perfect match)"
"chr8","105,608,910","105,609,004","+","Ripor1","ENSMUSG00000038604.9","Intron","mmu-miR-466i-5p","3.500","0.604","No seed match"
"chr8","106,169,232","106,169,271","+","Slc7a6","ENSMUSG00000031904.5","Intron","mmu-miR-466i-5p","3.500","0.554","No seed match"
"chr8","108,706,950","108,707,013","+","Zfhx3","ENSMUSG00000038872.10","Intron","mmu-miR-466i-5p","3.500","0.604","No seed match"
"chr8","108,956,656","108,956,718","+","Zfhx3","ENSMUSG00000038872.10","CDS","mmu-miR-9-5p","3.500","0.525","7mer A1 (Perfect match)"
"chr8","108,956,718","108,956,815","+","Zfhx3","ENSMUSG00000038872.10","CDS","mmu-let-7f-5p","3.500","0.653","7mer m8 (Perfect match)"
"chr8","109,671,447","109,671,523","-","Ist1","ENSMUSG00000031729.6","3' UTR","mmu-miR-15b-5p","3.500","0.574","7mer m8 (Perfect match)"
"chr8","109,672,301","109,672,352","-","Ist1","ENSMUSG00000031729.6","3' UTR","mmu-miR-15a-5p","3.500","0.594","7mer m8 (Perfect match)"
"chr8","109,849,256","109,849,323","+","Ap1g1","ENSMUSG00000031731.16","Intron","mmu-miR-466i-5p","3.500","0.673","No seed match"
"chr8","110,392,473","110,392,565","+","Hydin","ENSMUSG00000059854.8","Intron","mmu-miR-466i-5p","3.500","0.644","No seed match"
"chr8","110,643,523","110,643,686","+","Vac14","ENSMUSG00000010936.11","Intron","mmu-miR-466i-5p","3.500","0.624","6mer (1 mismatch)"
"chr8","110,989,990","110,990,048","-","Ddx19a","ENSMUSG00000015023.7","Intron","mmu-miR-466i-5p","3.500","0.545","6mer (1 mismatch)"
"chr8","111,007,118","111,007,194","-","Ddx19b","ENSMUSG00000033658.16","3' UTR","mmu-miR-16-5p","3.500","0.624","7mer m8 (Perfect match)"
"chr8","111,450,340","111,450,389","-","Wdr59","ENSMUSG00000031959.15","3' UTR","mmu-miR-124-3p","3.500","0.644","8mer (1 mismatch)"
"chr8","111,622,978","111,623,074","+","Znrf1","ENSMUSG00000033545.14","3' UTR","mmu-miR-30b-5p","3.500","0.713","8mer (Perfect match)"
"chr8","111,622,978","111,623,074","+","Znrf1","ENSMUSG00000033545.14","3' UTR","mmu-miR-30d-5p","3.500","0.683","8mer (Perfect match)"
"chr8","114,207,609","114,207,771","+","Vat1l","ENSMUSG00000046844.6","Intron","mmu-miR-466i-5p","3.500","0.604","7mer A1 (1 mismatch)"
"chr8","114,360,169","114,360,243","+","Vat1l","ENSMUSG00000046844.6","Intron","mmu-miR-466i-5p","3.500","0.713","6mer (1 mismatch)"
"chr8","114,496,207","114,496,293","+","Wwox","ENSMUSG00000004637.15","Intron","mmu-miR-3473b","3.500","0.594","No seed match"
"chr8","114,516,692","114,516,759","+","Wwox","ENSMUSG00000004637.15","Intron","mmu-miR-466i-5p","3.500","0.673","No seed match"
"chr8","114,516,819","114,516,930","+","Wwox","ENSMUSG00000004637.15","Intron","mmu-miR-466e-3p","3.500","0.574","8mer (1 mismatch)"
"chr8","114,807,429","114,807,633","+","Wwox","ENSMUSG00000004637.15","Intron","mmu-miR-466i-5p","3.500","0.545","No seed match"
"chr8","114,893,301","114,893,419","+","Wwox","ENSMUSG00000004637.15","Intron","mmu-miR-181a-5p","3.500","0.525","7mer m8 (Perfect match)"
"chr8","114,893,301","114,893,419","+","Wwox","ENSMUSG00000004637.15","Intron","mmu-miR-181c-5p","3.500","0.614","7mer m8 (Perfect match)"
"chr8","114,893,301","114,893,419","+","Wwox","ENSMUSG00000004637.15","Intron","mmu-miR-181d-5p","3.500","0.683","7mer m8 (Perfect match)"
"chr8","115,020,543","115,020,651","+","Wwox","ENSMUSG00000004637.15","Intron","mmu-miR-466i-5p","3.500","0.525","No seed match"
"chr8","117,206,577","117,206,661","+","Gan","ENSMUSG00000052557.11","3' UTR","mmu-miR-96-5p","3.500","0.614","8mer (Perfect match)"
"chr8","117,266,950","117,267,017","+","Cmip","ENSMUSG00000034390.16","Intron","mmu-miR-466i-5p","3.500","0.554","No seed match"
"chr8","117,398,642","117,398,728","+","Cmip","ENSMUSG00000034390.16","Intron","mmu-miR-466i-5p","3.500","0.584","No seed match"
"chr8","120,164,635","120,164,687","+","6430548M08Rik","ENSMUSG00000031824.15","3' UTR","mmu-miR-17-5p","3.500","0.663","8mer (Perfect match)"
"chr8","120,266,165","120,266,315","+","Galnt2l|Gse1","ENSMUSG00000092329.1||ENSMUSG00000031822.20","Intron","mmu-let-7b-5p","3.500","0.653","6mer (1 mismatch)"
"chr8","120,285,299","120,285,320","+","Gse1|Galnt2l","ENSMUSG00000092329.1||ENSMUSG00000031822.20","Intron","mmu-miR-466i-5p","3.500","0.673","6mer offset (1 mismatch)"
"chr8","120,285,375","120,285,432","+","Galnt2l|Gse1","ENSMUSG00000092329.1||ENSMUSG00000031822.20","Intron","mmu-miR-466i-5p","3.500","0.594","No seed match"
"chr8","120,430,046","120,430,120","+","Galnt2l|Gse1","ENSMUSG00000092329.1||ENSMUSG00000031822.20","Intron","mmu-miR-466i-5p","3.500","0.703","No seed match"
"chr8","120,446,473","120,446,587","+","Galnt2l|Gse1","ENSMUSG00000092329.1||ENSMUSG00000031822.20","Intron","mmu-miR-466f-3p","3.500","0.703","No seed match"
"chr8","120,576,498","120,576,548","+","Gse1","ENSMUSG00000031822.20","CDS","mmu-miR-92a-3p","3.500","0.564","6mer (1 mismatch)"
"chr8","120,581,199","120,581,355","+","Gse1","ENSMUSG00000031822.20","3' UTR","mmu-miR-27a-3p","3.500","0.554","7mer A1 (Perfect match)"
"chr8","121,790,806","121,790,863","+","Jph3","ENSMUSG00000025318.13","3' UTR","mmu-miR-191-5p","3.500","0.673","8mer (Perfect match)"
"chr8","122,401,053","122,401,171","+","Zc3h18","ENSMUSG00000017478.15","Intron","mmu-miR-16-5p","3.500","0.535","8mer (Perfect match)"
"chr8","122,572,090","122,572,137","+","Cdt1","ENSMUSG00000006585.3","CDS","mmu-miR-96-5p","3.500","0.505","7mer A1 (Perfect match)"
"chr8","122,783,285","122,783,436","+","Galnt2l|Acsf3","ENSMUSG00000092329.1||ENSMUSG00000015016.8","Intron","mmu-miR-466i-5p","3.500","0.574","No seed match"
"chr8","122,980,623","122,980,717","-","Ankrd11","ENSMUSG00000035569.17","Intron","mmu-miR-466i-5p","3.500","0.614","No seed match"
"chr8","123,420,813","123,420,870","+","Tubb3","ENSMUSG00000062380.4","CDS","mmu-miR-124-3p","3.500","0.505","7mer m8 (Perfect match)"
"chr8","124,323,414","124,323,576","+","Galnt2|Galnt2l","ENSMUSG00000089704.9||ENSMUSG00000092329.1","Intron","mmu-miR-124-3p","3.500","0.604","8mer (Perfect match)"
"chr8","124,420,650","124,420,720","-","Pgbd5","ENSMUSG00000050751.14","Intron","mmu-miR-350-3p","3.500","0.554","7mer m8 (Perfect match)"
"chr8","124,740,257","124,740,340","-","Fam89a","ENSMUSG00000043068.6","3' UTR","mmu-miR-124-3p","3.500","0.644","7mer A1 (1 mismatch)"
"chr8","125,477,696","125,477,799","-","Sipa1l2","ENSMUSG00000001995.9","Intron","mmu-miR-466f-3p","3.500","0.614","No seed match"
"chr8","126,904,598","126,904,696","-","Gm31718","ENSMUSG00000110697.1","ncRNA","mmu-miR-124-3p","3.500","0.535","8mer (Perfect match)"
"chr8","127,066,536","127,066,608","+","Pard3","ENSMUSG00000025812.18","Intron","mmu-miR-466i-5p","3.500","0.644","No seed match"
"chr8","128,732,252","128,732,281","+","Itgb1","ENSMUSG00000025809.15","3' UTR","mmu-miR-124-3p","3.500","0.693","No seed match"
"chr9","3,475,478","3,475,546","+","Cwf19l2","ENSMUSG00000025898.6","CDS","mmu-miR-124-3p","3.500","0.554","7mer A1 (Perfect match)"
"chr9","15,326,364","15,326,464","-","Gm24339","ENSMUSG00000077394.1","ncRNA","mmu-miR-30b-5p","3.500","0.624","8mer (1 mismatch)"
"chr9","20,705,465","20,705,732","-","Olfm2","ENSMUSG00000032172.8","Intron","mmu-miR-466e-3p","3.500","0.614","7mer m8 (1 mismatch)"
"chr9","21,089,880","21,089,960","-","Raver1","ENSMUSG00000010205.11","Intron","mmu-miR-466i-5p","3.500","0.515","No seed match"
"chr9","21,586,448","21,586,518","+","Carm1","ENSMUSG00000032185.15","CDS","mmu-miR-16-5p","3.500","0.584","6mer offset (Perfect match)"
"chr9","21,748,757","21,748,923","+","Ldlr","ENSMUSG00000032193.9","3' UTR","mmu-miR-182-5p","3.500","0.614","8mer (Perfect match)"
"chr9","21,748,757","21,748,923","+","Ldlr","ENSMUSG00000032193.9","3' UTR","mmu-miR-652-3p","3.500","0.545","6mer (Perfect match)"
"chr9","24,411,800","24,411,862","-","Dpy19l1","ENSMUSG00000043067.15","3' UTR","mmu-miR-30b-5p","3.500","0.673","8mer (Perfect match)"
"chr9","25,570,859","25,570,935","+","Eepd1","ENSMUSG00000036611.5","Intron","mmu-miR-124-3p","3.500","0.604","8mer (Perfect match)"
"chr9","27,045,083","27,045,165","+","Ncapd3","ENSMUSG00000035024.16","CDS","mmu-miR-92a-3p","3.500","0.673","7mer A1 (1 mismatch)"
"chr9","29,259,786","29,259,884","-","Ntm","ENSMUSG00000059974.10","Intron","mmu-miR-124-3p","3.500","0.584","7mer m8 (Perfect match)"
"chr9","29,289,054","29,289,216","-","Ntm","ENSMUSG00000059974.10","Intron","mmu-let-7f-5p","3.500","0.693","8mer (Perfect match)"
"chr9","29,601,685","29,601,775","-","Ntm","ENSMUSG00000059974.10","Intron","mmu-miR-124-3p","3.500","0.634","8mer (Perfect match)"
"chr9","31,073,740","31,073,813","+","Zbtb44","ENSMUSG00000047412.16","3' UTR","mmu-miR-124-3p","3.500","0.564","6mer offset (Perfect match)"
"chr9","31,211,619","31,211,718","-","Aplp2","ENSMUSG00000031996.17","CDS","mmu-miR-15b-5p","3.500","0.594","7mer m8 (Perfect match)"
"chr9","31,414,184","31,414,250","+","Nfrkb","ENSMUSG00000042185.14","CDS","mmu-miR-125b-5p","3.500","0.653","6mer offset (Perfect match)"
"chr9","32,256,165","32,256,215","+","Arhgap32","ENSMUSG00000041444.14","Intron","mmu-miR-124-3p","3.500","0.584","No seed match"
"chr9","35,424,725","35,424,826","+","Cdon","ENSMUSG00000038119.15","Intron","mmu-miR-124-3p","3.500","0.594","7mer m8 (Perfect match)"
"chr9","36,751,262","36,751,355","-","Stt3a","ENSMUSG00000032116.18","CDS","mmu-miR-26b-5p","3.500","0.515","6mer (Perfect match)"
"chr9","36,752,371","36,752,438","-","Stt3a","ENSMUSG00000032116.18","CDS","mmu-miR-16-5p","3.500","0.683","7mer m8 (Perfect match)"
"chr9","42,442,870","42,442,932","-","Tbcel","ENSMUSG00000037287.15","CDS","mmu-miR-26a-5p","3.500","0.683","7mer A1 (Perfect match)"
"chr9","43,009,557","43,009,584","-","Arhgef12","ENSMUSG00000059495.14","Intron","mmu-let-7d-3p","3.500","0.693","6mer (Perfect match)"
"chr9","44,145,787","44,145,870","-","Cbl","ENSMUSG00000034342.9","3' UTR","mmu-miR-16-5p","3.500","0.703","8mer (Perfect match)"
"chr9","44,334,711","44,334,748","+","H2ax","ENSMUSG00000049932.3","5' UTR","mmu-miR-124-3p","3.500","0.515","No seed match"
"chr9","44,334,748","44,334,804","+","H2ax","ENSMUSG00000049932.3","CDS","mmu-let-7e-5p","3.500","0.594","6mer (Perfect match)"
"chr9","44,334,748","44,334,804","+","H2ax","ENSMUSG00000049932.3","CDS","mmu-miR-98-5p","3.500","0.634","6mer (Perfect match)"
"chr9","44,349,033","44,349,115","-","Vps11","ENSMUSG00000032127.9","CDS","mmu-miR-124-3p","3.500","0.525","7mer m8 (Perfect match)"
"chr9","44,361,016","44,361,138","-","Vps11","ENSMUSG00000032127.9","Intron","mmu-miR-466i-5p","3.500","0.663","No seed match"
"chr9","44,946,273","44,946,368","-","Ube4a","ENSMUSG00000059890.16","CDS","mmu-miR-124-3p","3.500","0.584","6mer (Perfect match)"
"chr9","45,766,995","45,767,072","-","Cep164","ENSMUSG00000043987.18","3' UTR","mmu-miR-124-3p","3.500","0.644","7mer m8 (Perfect match)"
"chr9","45,966,667","45,966,776","-","Pafah1b2","ENSMUSG00000003131.7","3' UTR","mmu-miR-30d-5p","3.500","0.584","7mer m8 (Perfect match)"
"chr9","47,255,365","47,255,537","-","Gm31816","ENSMUSG00000109844.2","ncRNA","mmu-miR-669o-3p","3.500","0.545","7mer m8 (Perfect match)"
"chr9","47,718,523","47,718,637","+","Cadm1","ENSMUSG00000032076.20","Intron","mmu-miR-124-3p","3.500","0.653","7mer m8 (1 mismatch)"
"chr9","49,504,581","49,504,657","-","Ncam1","ENSMUSG00000039542.16","3' UTR","mmu-miR-30b-5p","3.500","0.525","8mer (Perfect match)"
"chr9","49,635,576","49,635,695","-","Ncam1","ENSMUSG00000039542.16","Intron","mmu-miR-466i-5p","3.500","0.673","No seed match"
"chr9","49,720,738","49,720,823","-","Ncam1","ENSMUSG00000039542.16","Intron","mmu-miR-124-3p","3.500","0.713","8mer (Perfect match)"
"chr9","52,114,910","52,115,001","-","Zc3h12c","ENSMUSG00000035164.8","3' UTR","mmu-miR-423-3p","3.500","0.653","8mer (1 mismatch)"
"chr9","54,457,619","54,457,698","-","Dmxl2","ENSMUSG00000041268.17","CDS","mmu-miR-106b-5p","3.500","0.594","6mer (Perfect match)"
"chr9","54,457,619","54,457,698","-","Dmxl2","ENSMUSG00000041268.17","CDS","mmu-miR-20a-5p","3.500","0.693","6mer (Perfect match)"
"chr9","54,904,189","54,904,233","+","Ireb2","ENSMUSG00000032293.8","CDS","mmu-miR-16-5p","3.500","0.693","8mer (Perfect match)"
"chr9","55,221,054","55,221,143","+","Fbxo22","ENSMUSG00000032309.15","CDS","mmu-miR-93-5p","3.500","0.653","7mer m8 (Perfect match)"
"chr9","56,204,954","56,205,024","-","Peak1","ENSMUSG00000074305.9","3' UTR","mmu-miR-30c-5p","3.500","0.554","7mer m8 (Perfect match)"
"chr9","57,441,528","57,441,666","-","Scamp5","ENSMUSG00000040722.7","3' UTR","mmu-miR-20a-5p","3.500","0.683","7mer m8 (Perfect match)"
"chr9","57,792,410","57,792,473","-","Arid3b","ENSMUSG00000004661.15","3' UTR","mmu-let-7i-5p","3.500","0.624","7mer A1 (Perfect match)"
"chr9","59,396,351","59,396,454","-","Arih1","ENSMUSG00000025234.11","CDS","mmu-let-7a-5p","3.500","0.554","8mer (Perfect match)"
"chr9","62,057,391","62,057,496","-","Glce","ENSMUSG00000032252.14","3' UTR","mmu-miR-30b-5p","3.500","0.564","7mer m8 (Perfect match)"
"chr9","62,487,802","62,487,847","-","Coro2b","ENSMUSG00000041729.15","Intron","mmu-miR-466i-5p","3.500","0.564","No seed match"
"chr9","62,887,301","62,887,359","-","Pias1","ENSMUSG00000032405.10","CDS","mmu-miR-124-3p","3.500","0.634","7mer A1 (Perfect match)"
"chr9","62,979,236","62,979,287","-","Pias1","ENSMUSG00000032405.10","Intron","mmu-miR-466i-5p","3.500","0.535","No seed match"
"chr9","65,136,243","65,136,365","+","Igdcc4","ENSMUSG00000032816.15","3' UTR","mmu-miR-196a-5p","3.500","0.683","7mer m8 (Perfect match)"
"chr9","65,316,772","65,316,823","+","Clpx","ENSMUSG00000015357.10","CDS","mmu-miR-16-5p","3.500","0.554","7mer m8 (Perfect match)"
"chr9","66,453,197","66,453,309","+","Herc1","ENSMUSG00000038664.16","Intron","mmu-let-7b-5p","3.500","0.663","7mer m8 (Perfect match)"
"chr9","67,319,423","67,319,487","-","Tln2","ENSMUSG00000052698.15","CDS","mmu-miR-15a-5p","3.500","0.564","7mer m8 (Perfect match)"
"chr9","68,971,389","68,971,474","+","Rora","ENSMUSG00000032238.17","Intron","mmu-miR-466i-5p","3.500","0.545","No seed match"
"chr9","69,379,598","69,379,699","+","Rora","ENSMUSG00000032238.17","3' UTR","mmu-miR-106b-5p","3.500","0.634","7mer m8 (Perfect match)"
"chr9","69,383,064","69,383,217","+","Rora","ENSMUSG00000032238.17","3' UTR","mmu-miR-124-3p","3.500","0.584","6mer (1 mismatch)"
"chr9","69,383,064","69,383,217","+","Rora","ENSMUSG00000032238.17","3' UTR","mmu-miR-32-5p","3.500","0.614","8mer (Perfect match)"
"chr9","70,383,817","70,383,876","+","Myo1e","ENSMUSG00000032220.10","CDS","mmu-miR-124-3p","3.500","0.673","6mer (Perfect match)"
"chr9","70,457,867","70,458,010","-","Rnf111","ENSMUSG00000032217.13","CDS","mmu-miR-124-3p","3.500","0.624","6mer (1 mismatch)"
"chr9","71,479,030","71,479,129","-","Polr2m","ENSMUSG00000032199.13","3' UTR","mmu-miR-15a-5p","3.500","0.644","7mer m8 (Perfect match)"
"chr9","72,062,173","72,062,272","-","Tcf12","ENSMUSG00000032228.16","Intron","mmu-miR-466i-5p","3.500","0.574","No seed match"
"chr9","72,591,746","72,591,831","+","Rfx7","ENSMUSG00000037674.15","CDS","mmu-let-7f-5p","3.500","0.624","7mer m8 (Perfect match)"
"chr9","72,713,880","72,713,965","+","Nedd4","ENSMUSG00000032216.15","Intron","mmu-miR-124-3p","3.500","0.604","7mer m8 (Perfect match)"
"chr9","72,730,627","72,730,696","+","Gm36936","ENSMUSG00000102411.1","ncRNA","mmu-miR-466i-5p","3.500","0.693","6mer (1 mismatch)"
"chr9","72,912,515","72,912,545","+","Prtg","ENSMUSG00000036030.9","3' UTR","mmu-let-7f-5p","3.500","0.554","No seed match"
"chr9","72,913,968","72,914,070","+","Prtg","ENSMUSG00000036030.9","3' UTR","mmu-miR-124-3p","3.500","0.624","6mer (Perfect match)"
"chr9","72,914,070","72,914,129","+","Prtg","ENSMUSG00000036030.9","3' UTR","mmu-miR-300-3p","3.500","0.554","6mer (Perfect match)"
"chr9","75,387,457","75,387,537","-","Mapk6","ENSMUSG00000042688.16","3' UTR","mmu-let-7d-5p","3.500","0.574","7mer A1 (Perfect match)"
"chr9","75,387,537","75,387,571","-","Mapk6","ENSMUSG00000042688.16","3' UTR","mmu-let-7b-5p","3.500","0.574","No seed match"
"chr9","75,387,537","75,387,571","-","Mapk6","ENSMUSG00000042688.16","3' UTR","mmu-let-7d-5p","3.500","0.624","No seed match"
"chr9","75,387,571","75,387,665","-","Mapk6","ENSMUSG00000042688.16","3' UTR","mmu-let-7f-5p","3.500","0.673","No seed match"
"chr9","75,387,571","75,387,665","-","Mapk6","ENSMUSG00000042688.16","3' UTR","mmu-miR-124-3p","3.500","0.604","No seed match"
"chr9","77,431,918","77,432,079","-","Lrrc1","ENSMUSG00000032352.16","3' UTR","mmu-miR-16-5p","3.500","0.604","7mer m8 (Perfect match)"
"chr9","78,538,211","78,538,278","-","Slc17a5","ENSMUSG00000049624.14","CDS","mmu-miR-16-5p","3.500","0.564","8mer (Perfect match)"
"chr9","86,515,243","86,515,305","+","Dop1a","ENSMUSG00000034973.16","CDS","mmu-miR-124-3p","3.500","0.584","7mer A1 (1 mismatch)"
"chr9","86,807,407","86,807,589","-","Snap91","ENSMUSG00000033419.16","Intron","mmu-miR-466i-5p","3.500","0.525","No seed match"
"chr9","87,223,591","87,223,667","-","Cep162","ENSMUSG00000056919.9","Intron","mmu-miR-466i-5p","3.500","0.663","6mer offset (1 mismatch)"
"chr9","88,453,002","88,453,062","-","Syncrip","ENSMUSG00000032423.12","3' UTR","mmu-miR-18a-5p","3.500","0.525","7mer m8 (Perfect match)"
"chr9","96,024,034","96,024,097","+","Xrn1","ENSMUSG00000032410.13","CDS","mmu-miR-124-3p","3.500","0.564","7mer m8 (Perfect match)"
"chr9","96,471,540","96,471,575","-","Rnf7","ENSMUSG00000051234.6","3' UTR","mmu-let-7g-5p","3.500","0.653","No seed match"
"chr9","97,076,364","97,076,396","-","Slc25a36","ENSMUSG00000032449.13","3' UTR","mmu-miR-124-3p","3.500","0.594","No seed match"
"chr9","100,863,501","100,863,594","+","Stag1","ENSMUSG00000037286.15","Intron","mmu-miR-124-3p","3.500","0.733","7mer A1 (Perfect match)"
"chr9","102,845,202","102,845,264","+","Ryk","ENSMUSG00000032547.12","Intron","mmu-miR-466i-5p","3.500","0.624","No seed match"
"chr9","102,906,968","102,907,010","+","Ryk","ENSMUSG00000032547.12","3' UTR","mmu-miR-124-3p","3.500","0.554","6mer offset (Perfect match)"
"chr9","103,539,022","103,539,075","-","Tmem108","ENSMUSG00000042757.16","Intron","mmu-miR-466i-5p","3.500","0.693","No seed match"
"chr9","103,750,057","103,750,144","-","Tmem108","ENSMUSG00000042757.16","Intron","mmu-miR-466i-5p","3.500","0.624","No seed match"
"chr9","104,152,019","104,152,088","-","Dnajc13","ENSMUSG00000032560.14","3' UTR","mmu-miR-30b-5p","3.500","0.505","8mer (Perfect match)"
"chr9","105,466,608","105,466,675","-","Atp2c1","ENSMUSG00000032570.17","CDS","mmu-miR-16-5p","3.500","0.693","7mer m8 (Perfect match)"
"chr9","106,189,499","106,189,602","+","Wdr82","ENSMUSG00000020257.13","3' UTR","mmu-miR-30d-5p","3.500","0.604","8mer (Perfect match)"
"chr9","106,374,540","106,374,665","+","Dusp7","ENSMUSG00000053716.9","3' UTR","mmu-miR-30b-5p","3.500","0.604","8mer (1 mismatch)"
"chr9","106,463,123","106,463,215","+","Pcbp4","ENSMUSG00000023495.13","CDS","mmu-let-7b-5p","3.500","0.624","7mer m8 (Perfect match)"
"chr9","106,858,473","106,858,566","+","Dcaf1","ENSMUSG00000040325.16","CDS","mmu-miR-16-5p","3.500","0.614","7mer m8 (Perfect match)"
"chr9","106,894,872","106,894,924","-","Dock3","ENSMUSG00000039716.12","3' UTR","mmu-miR-19b-3p","3.500","0.574","8mer (Perfect match)"
"chr9","107,538,120","107,538,201","+","Tmem115","ENSMUSG00000010045.2","3' UTR","mmu-miR-124-3p","3.500","0.634","6mer (1 mismatch)"
"chr9","107,562,065","107,562,126","+","Rassf1","ENSMUSG00000010067.13","3' UTR","mmu-miR-182-5p","3.500","0.624","8mer (Perfect match)"
"chr9","107,592,309","107,592,361","+","Ifrd2","ENSMUSG00000010048.10","CDS","mmu-miR-16-5p","3.500","0.525","7mer m8 (Perfect match)"
"chr9","107,690,750","107,690,841","-","Sema3f","ENSMUSG00000034684.12","Intron","mmu-miR-466i-5p","3.500","0.673","No seed match"
"chr9","107,818,706","107,818,747","-","Rbm6","ENSMUSG00000032582.14","Intron","mmu-miR-124-3p","3.500","0.515","6mer (1 mismatch)"
"chr9","108,515,823","108,515,929","+","Qars","ENSMUSG00000032604.16","CDS","mmu-let-7a-5p","3.500","0.604","8mer (Perfect match)"
"chr9","108,576,447","108,576,553","-","Wdr6","ENSMUSG00000066357.6","CDS","mmu-miR-93-5p","3.500","0.505","6mer (Perfect match)"
"chr9","108,852,338","108,852,409","+","Celsr3","ENSMUSG00000023473.13","3' UTR","mmu-miR-30b-5p","3.500","0.673","8mer (Perfect match)"
"chr9","108,944,047","108,944,173","+","Uqcrc1","ENSMUSG00000025651.14","CDS","mmu-let-7b-5p","3.500","0.554","7mer A1 (Perfect match)"
"chr9","109,892,812","109,892,942","+","Cdc25a","ENSMUSG00000032477.14","3' UTR","mmu-miR-497a-5p","3.500","0.663","8mer (Perfect match)"
"chr9","110,149,921","110,149,959","+","Smarcc1","ENSMUSG00000032481.17","CDS","mmu-let-7e-5p","3.500","0.515","No seed match"
"chr9","110,238,210","110,238,252","+","Smarcc1","ENSMUSG00000032481.17","3' UTR","mmu-miR-124-3p","3.500","0.673","6mer (1 mismatch)"
"chr9","110,377,683","110,377,743","+","Scap","ENSMUSG00000032485.14","CDS","mmu-miR-124-3p","3.500","0.545","6mer offset (Perfect match)"
"chr9","111,224,410","111,224,448","+","Lrrfip2","ENSMUSG00000032497.19","3' UTR","mmu-miR-124-3p","3.500","0.634","7mer m8 (Perfect match)"
"chr9","114,407,709","114,407,814","+","Glb1","ENSMUSG00000045594.10","Intron","mmu-let-7c-5p","3.500","0.713","8mer (Perfect match)"
"chr9","114,619,678","114,619,802","-","Cnot10","ENSMUSG00000056167.8","Intron","mmu-miR-16-5p","3.500","0.653","6mer (Perfect match)"
"chr9","119,042,202","119,042,273","+","Ctdspl","ENSMUSG00000047409.13","3' UTR","mmu-miR-124-3p","3.500","0.693","7mer A1 (Perfect match)"
"chr9","119,247,006","119,247,101","-","Oxsr1","ENSMUSG00000036737.12","CDS","mmu-let-7g-5p","3.500","0.515","8mer (Perfect match)"
"chr9","119,434,607","119,434,707","+","Acvr2b","ENSMUSG00000061393.14","3' UTR","mmu-miR-15a-5p","3.500","0.653","7mer m8 (Perfect match)"
"chr9","120,960,180","120,960,264","+","Ctnnb1","ENSMUSG00000006932.17","3' UTR","mmu-miR-124-3p","3.500","0.604","6mer (1 mismatch)"
"chr9","121,431,612","121,431,699","+","Trak1","ENSMUSG00000032536.12","Intron","mmu-miR-124-3p","3.500","0.564","7mer m8 (Perfect match)"
"chr9","121,435,519","121,435,654","+","Trak1","ENSMUSG00000032536.12","Intron","mmu-miR-466i-5p","3.500","0.653","6mer offset (1 mismatch)"
"chr9","123,461,946","123,462,048","+","Lars2","ENSMUSG00000035202.8","3' UTR","mmu-miR-96-5p","3.500","0.574","6mer (1 mismatch)"
"chr9","123,462,048","123,462,069","+","Lars2","ENSMUSG00000035202.8","3' UTR","mmu-miR-181a-5p","3.500","0.564","No seed match"
"chr9","123,462,069","123,462,132","+","Lars2","ENSMUSG00000035202.8","3' UTR","mmu-miR-181a-5p","3.500","0.545","6mer (1 mismatch)"
"chr9","123,462,132","123,462,187","+","Lars2","ENSMUSG00000035202.8","3' UTR","mmu-miR-16-5p","3.500","0.604","7mer m8 (1 mismatch)"
"chrM","605","647","+","mt-Rnr1","ENSMUSG00000064337.1","ncRNA","mmu-miR-106b-5p","3.500","0.535","No seed match"
"chrM","605","647","+","mt-Rnr1","ENSMUSG00000064337.1","ncRNA","mmu-miR-21a-5p","3.500","0.663","6mer offset (1 mismatch)"
"chrM","605","647","+","mt-Rnr1","ENSMUSG00000064337.1","ncRNA","mmu-miR-3099-3p","3.500","0.683","6mer (1 mismatch)"
"chrM","655","721","+","mt-Rnr1","ENSMUSG00000064337.1","ncRNA","mmu-miR-125b-5p","3.500","0.653","No seed match"
"chrM","655","721","+","mt-Rnr1","ENSMUSG00000064337.1","ncRNA","mmu-miR-25-5p","3.500","0.535","7mer A1 (1 mismatch)"
"chrM","655","721","+","mt-Rnr1","ENSMUSG00000064337.1","ncRNA","mmu-miR-296-3p","3.500","0.525","7mer A1 (Perfect match)"
"chrM","655","721","+","mt-Rnr1","ENSMUSG00000064337.1","ncRNA","mmu-miR-29a-3p","3.500","0.663","No seed match"
"chrM","655","721","+","mt-Rnr1","ENSMUSG00000064337.1","ncRNA","mmu-miR-451a","3.500","0.535","6mer offset (1 mismatch)"
"chrM","2,951","2,999","+","mt-Nd1","ENSMUSG00000064341.1","CDS","mmu-miR-466i-5p","3.500","0.614","8mer (1 mismatch)"
"chrM","3,427","3,542","+","mt-Nd1","ENSMUSG00000064341.1","CDS","mmu-miR-127-3p","3.500","0.554","6mer offset (1 mismatch)"
"chrM","3,844","3,892","+","mt-Tm","ENSMUSG00000064344.1","ncRNA","mmu-miR-124-3p","3.500","0.624","No seed match"
"chrM","13,588","13,709","-","mt-Nd6","ENSMUSG00000064368.1","CDS","mmu-miR-30b-5p","3.500","0.614","7mer m8 (1 mismatch)"
"chrM","15,015","15,116","+","mt-Cytb","ENSMUSG00000064370.1","CDS","mmu-miR-3099-3p","3.500","0.693","7mer m8 (Perfect match)"
"chrX","7,644,167","7,644,263","+","Syp","ENSMUSG00000031144.15","CDS","mmu-miR-124-3p","3.500","0.653","6mer (Perfect match)"
"chrX","9,654,770","9,654,866","-","Dynlt3","ENSMUSG00000031176.8","3' UTR","mmu-miR-125a-5p","3.500","0.505","7mer m8 (Perfect match)"
"chrX","12,055,853","12,055,959","-","Bcor","ENSMUSG00000040363.15","Intron","mmu-miR-92a-3p","3.500","0.752","7mer m8 (Perfect match)"
"chrX","12,685,792","12,685,886","-","Med14","ENSMUSG00000064127.13","CDS","mmu-let-7a-5p","3.500","0.634","6mer offset (1 mismatch)"
"chrX","12,685,792","12,685,886","-","Med14","ENSMUSG00000064127.13","CDS","mmu-let-7f-5p","3.500","0.644","6mer offset (1 mismatch)"
"chrX","13,293,203","13,293,336","+","Ddx3x","ENSMUSG00000000787.12","3' UTR","mmu-miR-124-3p","3.500","0.594","No seed match"
"chrX","13,293,370","13,293,466","+","Ddx3x","ENSMUSG00000000787.12","3' UTR","mmu-miR-181b-5p","3.500","0.604","7mer m8 (Perfect match)"
"chrX","18,250,955","18,251,086","+","Kdm6a","ENSMUSG00000037369.17","CDS","mmu-let-7f-5p","3.500","0.624","8mer (Perfect match)"
"chrX","18,250,955","18,251,086","+","Kdm6a","ENSMUSG00000037369.17","CDS","mmu-miR-17-3p","3.500","0.673","6mer (Perfect match)"
"chrX","20,642,391","20,642,456","+","Rbm10","ENSMUSG00000031060.16","Intron","mmu-miR-124-3p","3.500","0.663","6mer offset (Perfect match)"
"chrX","20,671,733","20,671,833","+","Uba1","ENSMUSG00000001924.15","CDS","mmu-miR-320-3p","3.500","0.644","6mer (1 mismatch)"
"chrX","20,713,856","20,713,920","+","Usp11","ENSMUSG00000031066.10","CDS","mmu-miR-96-5p","3.500","0.594","8mer (Perfect match)"
"chrX","20,860,077","20,860,141","+","Araf","ENSMUSG00000001127.12","CDS","mmu-miR-124-3p","3.500","0.554","8mer (Perfect match)"
"chrX","21,034,646","21,034,760","-","Zfp182","ENSMUSG00000054737.11","Intron","mmu-let-7b-5p","3.500","0.584","7mer m8 (Perfect match)"
"chrX","36,604,925","36,605,000","+","Pgrmc1","ENSMUSG00000006373.10","3' UTR","mmu-miR-30d-5p","3.500","0.564","8mer (1 mismatch)"
"chrX","42,276,659","42,276,740","+","Stag2","ENSMUSG00000025862.14","3' UTR","mmu-miR-124-3p","3.500","0.634","7mer A1 (Perfect match)"
"chrX","53,246,115","53,246,180","-","Fam122b","ENSMUSG00000036022.15","CDS","mmu-miR-124-3p","3.500","0.634","8mer (1 mismatch)"
"chrX","53,357,570","53,357,617","-","Mospd1","ENSMUSG00000023074.11","CDS","mmu-miR-124-3p","3.500","0.594","7mer A1 (Perfect match)"
"chrX","71,271,640","71,271,746","+","Mtm1","ENSMUSG00000031337.16","Intron","mmu-miR-124-3p","3.500","0.644","8mer (Perfect match)"
"chrX","71,442,261","71,442,360","-","Cd99l2","ENSMUSG00000035776.14","Intron","mmu-miR-124-3p","3.500","0.525","7mer m8 (Perfect match)"
"chrX","73,357,496","73,357,625","+","Zfp275","ENSMUSG00000031365.13","3' UTR","mmu-miR-20a-5p","3.500","0.515","7mer m8 (Perfect match)"
"chrX","74,409,991","74,410,085","-","G6pdx","ENSMUSG00000031400.10","3' UTR","mmu-miR-16-5p","3.500","0.564","7mer m8 (Perfect match)"
"chrX","81,822,250","81,822,322","-","Actr3-ps","ENSMUSG00000082319.3","ncRNA","mmu-miR-124-3p","3.500","0.663","7mer A1 (Perfect match)"
"chrX","83,163,774","83,163,878","+","Dmd","ENSMUSG00000045103.19","Intron","mmu-miR-15a-5p","3.500","0.554","8mer (Perfect match)"
"chrX","84,383,579","84,383,679","+","Dmd","ENSMUSG00000045103.19","Intron","mmu-miR-124-3p","3.500","0.653","8mer (Perfect match)"
"chrX","85,204,286","85,204,370","+","Dmd","ENSMUSG00000045103.19","3' UTR","mmu-let-7d-5p","3.500","0.673","8mer (Perfect match)"
"chrX","100,066,789","100,066,883","+","Eda","ENSMUSG00000059327.9","Intron","mmu-miR-92a-3p","3.500","0.614","6mer offset (1 mismatch)"
"chrX","100,713,935","100,714,008","+","Kif4","ENSMUSG00000034311.3","CDS","mmu-miR-124-3p","3.500","0.663","8mer (1 mismatch)"
"chrX","102,515,496","102,515,602","-","Phka1","ENSMUSG00000034055.16","3' UTR","mmu-miR-124-3p","3.500","0.683","7mer m8 (Perfect match)"
"chrX","103,394,476","103,394,545","+","Chic1","ENSMUSG00000031327.10","3' UTR","mmu-miR-16-5p","3.500","0.663","7mer m8 (Perfect match)"
"chrX","103,395,973","103,396,061","+","Chic1","ENSMUSG00000031327.10","3' UTR","mmu-miR-96-5p","3.500","0.673","8mer (Perfect match)"
"chrX","103,960,896","103,960,968","-","Rlim","ENSMUSG00000056537.11","3' UTR","mmu-miR-20a-5p","3.500","0.614","8mer (Perfect match)"
"chrX","103,962,581","103,962,648","-","Rlim","ENSMUSG00000056537.11","CDS","mmu-miR-196a-5p","3.500","0.653","7mer m8 (Perfect match)"
"chrX","104,540,845","104,540,904","-","Zdhhc15","ENSMUSG00000033906.5","3' UTR","mmu-miR-124-3p","3.500","0.545","7mer A1 (Perfect match)"
"chrX","105,797,750","105,797,912","-","Atrx","ENSMUSG00000031229.16","3' UTR","mmu-miR-15a-5p","3.500","0.584","7mer A1 (Perfect match)"
"chrX","105,799,049","105,799,156","-","Atrx","ENSMUSG00000031229.16","3' UTR","mmu-miR-18a-5p","3.500","0.683","6mer (1 mismatch)"
"chrX","105,916,339","105,916,494","-","Atrx","ENSMUSG00000031229.16","Intron","mmu-let-7c-5p","3.500","0.683","8mer (Perfect match)"
"chrX","105,971,288","105,971,368","-","Magt1","ENSMUSG00000031232.17","3' UTR","mmu-miR-124-3p","3.500","0.574","8mer (Perfect match)"
"chrX","134,589,688","134,589,736","-","Gla","ENSMUSG00000031266.7","3' UTR","mmu-miR-92a-3p","3.500","0.653","8mer (Perfect match)"
"chrX","134,605,265","134,605,332","+","Hnrnph2","ENSMUSG00000045427.13","CDS","mmu-miR-125b-5p","3.500","0.525","6mer (Perfect match)"
"chrX","134,804,250","134,804,363","-","Armcx2","ENSMUSG00000033436.13","3' UTR","mmu-miR-103-3p","3.500","0.634","6mer (Perfect match)"
"chrX","135,774,072","135,774,158","+","Gprasp1","ENSMUSG00000043384.15","Intron","mmu-miR-124-3p","3.500","0.584","No seed match"
"chrX","136,733,109","136,733,260","-","Morf4l2","ENSMUSG00000031422.16","3' UTR","mmu-miR-29c-3p","3.500","0.713","7mer m8 (Perfect match)"
"chrX","142,851,992","142,852,083","-","Ammecr1","ENSMUSG00000042225.3","3' UTR","mmu-miR-16-5p","3.500","0.614","7mer m8 (Perfect match)"
"chrX","145,449,976","145,450,045","-","Amot","ENSMUSG00000041688.16","CDS","mmu-miR-484","3.500","0.594","8mer (Perfect match)"
"chrX","151,880,580","151,880,665","+","Huwe1","ENSMUSG00000025261.18","CDS","mmu-miR-15a-5p","3.500","0.525","8mer (Perfect match)"
"chrX","151,882,615","151,882,694","+","Huwe1","ENSMUSG00000025261.18","CDS","mmu-miR-124-3p","3.500","0.505","6mer (1 mismatch)"
"chrX","159,327,776","159,327,855","+","Rps6ka3","ENSMUSG00000031309.15","CDS","mmu-miR-30d-5p","3.500","0.673","8mer (Perfect match)"
"chrX","160,808,112","160,808,202","-","Cdkl5","ENSMUSG00000031292.14","3' UTR","mmu-miR-320-3p","3.500","0.614","8mer (Perfect match)"
"chrX","161,486,168","161,486,224","-","Prkaca-ps1","ENSMUSG00000081845.1","ncRNA","mmu-miR-26a-5p","3.500","0.624","7mer A1 (Perfect match)"
"chrX","169,316,589","169,316,678","-","Hccs","ENSMUSG00000031352.10","CDS","mmu-let-7a-5p","3.500","0.663","8mer (Perfect match)"
"chrY","90,810,994","90,811,046","+","Gm47283","ENSMUSG00000096768.8","ncRNA","mmu-miR-19b-3p","3.500","0.584","8mer (Perfect match)"
"chr1","4,840,965","4,841,004","+","Lypla1","ENSMUSG00000025903.14","CDS","mmu-miR-191-5p","3.000","0.703","7mer m8 (Perfect match)"
"chr1","4,910,019","4,910,098","-","Rgs20","ENSMUSG00000002459.17","3' UTR","mmu-miR-124-3p","3.000","0.663","6mer (1 mismatch)"
"chr1","6,248,283","6,248,418","+","Rb1cc1","ENSMUSG00000025907.14","CDS","mmu-let-7f-5p","3.000","0.515","8mer (Perfect match)"
"chr1","15,335,838","15,335,948","+","Kcnb2","ENSMUSG00000092083.4","Intron","mmu-let-7d-5p","3.000","0.515","8mer (Perfect match)"
"chr1","15,723,457","15,723,558","+","Kcnb2","ENSMUSG00000092083.4","3' UTR","mmu-miR-103-3p","3.000","0.624","7mer A1 (Perfect match)"
"chr1","15,820,543","15,820,665","+","Terf1","ENSMUSG00000025925.14","Intron","mmu-miR-124-3p","3.000","0.594","7mer A1 (1 mismatch)"
"chr1","17,629,333","17,629,398","+","Pi15","ENSMUSG00000067780.3","3' UTR","mmu-miR-16-5p","3.000","0.624","8mer (Perfect match)"
"chr1","24,709,620","24,709,698","+","Lmbrd1","ENSMUSG00000073725.8","Intron","mmu-miR-124-3p","3.000","0.535","7mer m8 (Perfect match)"
"chr1","30,845,516","30,845,596","-","Phf3","ENSMUSG00000048874.15","Intron","mmu-miR-124-3p","3.000","0.535","6mer (1 mismatch)"
"chr1","30,863,940","30,864,022","-","Phf3","ENSMUSG00000048874.15","Intron","mmu-miR-26a-5p","3.000","0.515","8mer (1 mismatch)"
"chr1","33,801,504","33,801,561","-","Zfp451","ENSMUSG00000042197.13","3' UTR","mmu-miR-182-5p","3.000","0.584","8mer (Perfect match)"
"chr1","36,348,560","36,348,670","-","Kansl3","ENSMUSG00000010453.12","CDS","mmu-let-7a-5p","3.000","0.594","7mer m8 (1 mismatch)"
"chr1","36,472,610","36,472,727","+","Cnnm4","ENSMUSG00000037408.10","CDS","mmu-miR-30d-5p","3.000","0.535","8mer (Perfect match)"
"chr1","36,514,319","36,514,415","+","Cnnm3","ENSMUSG00000001138.13","Intron","mmu-miR-182-5p","3.000","0.653","6mer offset (1 mismatch)"
"chr1","36,870,548","36,870,617","-","Tmem131","ENSMUSG00000026116.11","Intron","mmu-miR-466i-5p","3.000","0.683","6mer offset (1 mismatch)"
"chr1","37,418,643","37,418,770","-","Coa5","ENSMUSG00000026112.7","3' UTR","mmu-miR-30e-5p","3.000","0.634","6mer offset (Perfect match)"
"chr1","39,371,974","39,372,057","-","Tbc1d8","ENSMUSG00000003134.10","3' UTR","mmu-miR-17-5p","3.000","0.574","6mer offset (1 mismatch)"
"chr1","39,371,974","39,372,057","-","Tbc1d8","ENSMUSG00000003134.10","3' UTR","mmu-miR-19a-3p","3.000","0.584","7mer m8 (Perfect match)"
"chr1","39,379,215","39,379,310","-","Tbc1d8","ENSMUSG00000003134.10","Intron","mmu-miR-124-3p","3.000","0.634","6mer offset (Perfect match)"
"chr1","39,544,888","39,544,969","+","Cnot11","ENSMUSG00000003135.15","CDS","mmu-let-7i-5p","3.000","0.505","7mer m8 (Perfect match)"
"chr1","44,126,456","44,126,540","+","Bivm","ENSMUSG00000041684.11","CDS","mmu-miR-124-3p","3.000","0.554","6mer offset (Perfect match)"
"chr1","45,321,507","45,321,683","+","Col3a1","ENSMUSG00000026043.18","CDS","mmu-miR-25-3p","3.000","0.564","8mer (Perfect match)"
"chr1","46,811,984","46,812,039","-","Slc39a10","ENSMUSG00000025986.6","CDS","mmu-miR-124-3p","3.000","0.515","6mer (1 mismatch)"
"chr1","51,473,008","51,473,078","-","Nabp1","ENSMUSG00000026107.11","CDS","mmu-miR-96-5p","3.000","0.525","8mer (Perfect match)"
"chr1","52,489,725","52,489,802","-","Nab1","ENSMUSG00000002881.14","Intron","mmu-miR-466i-5p","3.000","0.525","No seed match"
"chr1","53,291,579","53,291,737","-","Pms1","ENSMUSG00000026098.13","Intron","mmu-miR-124-3p","3.000","0.604","7mer m8 (Perfect match)"
"chr1","54,475,150","54,475,202","-","Pgap1","ENSMUSG00000073678.4","3' UTR","mmu-miR-96-5p","3.000","0.554","8mer (Perfect match)"
"chr1","54,535,940","54,536,010","-","Pgap1","ENSMUSG00000073678.4","CDS","mmu-miR-124-3p","3.000","0.574","8mer (Perfect match)"
"chr1","54,988,021","54,988,128","-","Sf3b1","ENSMUSG00000025982.13","CDS","mmu-miR-20a-5p","3.000","0.584","6mer (1 mismatch)"
"chr1","55,078,359","55,078,443","-","Hspd1","ENSMUSG00000025980.14","CDS","mmu-miR-16-5p","3.000","0.535","7mer m8 (Perfect match)"
"chr1","55,574,722","55,574,823","+","Plcl1","ENSMUSG00000038349.10","Intron","mmu-miR-124-3p","3.000","0.584","6mer offset (Perfect match)"
"chr1","58,463,779","58,463,874","-","Orc2","ENSMUSG00000026037.14","3' UTR","mmu-miR-124-3p","3.000","0.564","No seed match"
"chr1","58,465,607","58,465,664","+","Nif3l1","ENSMUSG00000026036.17","Intron","mmu-miR-17-5p","3.000","0.535","8mer (Perfect match)"
"chr1","58,528,803","58,528,850","-","Fam126b","ENSMUSG00000038174.14","3' UTR","mmu-miR-29a-3p","3.000","0.505","7mer m8 (Perfect match)"
"chr1","58,994,410","58,994,553","+","Stradb","ENSMUSG00000026027.13","CDS","mmu-miR-16-5p","3.000","0.515","7mer m8 (Perfect match)"
"chr1","59,139,385","59,139,461","-","Mpp4","ENSMUSG00000079550.9","Intron","mmu-miR-124-3p","3.000","0.614","7mer m8 (Perfect match)"
"chr1","59,962,427","59,962,524","+","Fam117b","ENSMUSG00000041040.12","Intron","mmu-miR-124-3p","3.000","0.604","7mer m8 (Perfect match)"
"chr1","59,982,352","59,982,404","+","Fam117b","ENSMUSG00000041040.12","3' UTR","mmu-miR-19b-3p","3.000","0.535","8mer (1 mismatch)"
"chr1","59,982,646","59,982,727","+","Fam117b","ENSMUSG00000041040.12","3' UTR","mmu-miR-128-3p","3.000","0.505","6mer (1 mismatch)"
"chr1","60,455,903","60,456,004","+","Abi2","ENSMUSG00000026782.15","Intron","mmu-miR-124-3p","3.000","0.624","6mer (Perfect match)"
"chr1","60,478,783","60,478,915","+","Abi2","ENSMUSG00000026782.15","3' UTR","mmu-miR-431-5p","3.000","0.505","7mer m8 (Perfect match)"
"chr1","63,177,144","63,177,250","+","Eef1b2","ENSMUSG00000025967.16","CDS","mmu-miR-19b-3p","3.000","0.673","8mer (Perfect match)"
"chr1","64,731,093","64,731,162","-","Fzd5","ENSMUSG00000045005.9","3' UTR","mmu-miR-99a-5p","3.000","0.545","7mer m8 (Perfect match)"
"chr1","64,994,095","64,994,152","-","Rpl10a-ps1","ENSMUSG00000084416.3","ncRNA","mmu-miR-29a-3p","3.000","0.644","6mer (Perfect match)"
"chr1","66,330,853","66,330,968","+","Map2","ENSMUSG00000015222.18","Intron","mmu-miR-466i-5p","3.000","0.515","No seed match"
"chr1","66,404,226","66,404,299","+","Map2","ENSMUSG00000015222.18","Intron","mmu-miR-15a-5p","3.000","0.515","No seed match"
"chr1","66,425,346","66,425,497","+","Map2","ENSMUSG00000015222.18","CDS","mmu-miR-449a-5p","3.000","0.644","7mer m8 (Perfect match)"
"chr1","66,439,783","66,439,894","+","Map2","ENSMUSG00000015222.18","3' UTR","mmu-miR-496a-3p","3.000","0.634","6mer (1 mismatch)"
"chr1","71,597,335","71,597,423","-","Fn1","ENSMUSG00000026193.15","CDS","mmu-miR-143-3p","3.000","0.545","6mer (Perfect match)"
"chr1","74,254,834","74,254,886","+","Arpc2","ENSMUSG00000006304.14","CDS","mmu-let-7a-5p","3.000","0.604","6mer offset (Perfect match)"
"chr1","74,262,495","74,262,563","+","Arpc2","ENSMUSG00000006304.14","CDS","mmu-miR-16-5p","3.000","0.515","7mer m8 (Perfect match)"
"chr1","74,396,848","74,396,934","+","Ctdsp1","ENSMUSG00000026176.13","3' UTR","mmu-miR-124-3p","3.000","0.634","6mer offset (1 mismatch)"
"chr1","74,698,411","74,698,478","+","Ttll4","ENSMUSG00000033257.14","3' UTR","mmu-miR-124-3p","3.000","0.564","7mer m8 (Perfect match)"
"chr1","78,332,475","78,332,606","+","Sgpp2","ENSMUSG00000032908.9","Intron","mmu-miR-466e-3p","3.000","0.515","7mer m8 (Perfect match)"
"chr1","80,295,830","80,295,944","-","Cul3","ENSMUSG00000004364.14","Intron","mmu-miR-17-5p","3.000","0.535","8mer (Perfect match)"
"chr1","82,237,262","82,237,279","-","Irs1","ENSMUSG00000055980.2","3' UTR","mmu-let-7d-5p","3.000","0.505","compensatory region (1 mismatch)"
"chr1","82,237,365","82,237,441","-","Irs1","ENSMUSG00000055980.2","3' UTR","mmu-miR-30b-5p","3.000","0.584","No seed match"
"chr1","82,237,502","82,237,568","-","Irs1","ENSMUSG00000055980.2","3' UTR","mmu-miR-125b-5p","3.000","0.594","7mer m8 (1 mismatch)"
"chr1","82,250,502","82,250,663","-","Irs1","ENSMUSG00000055980.2","Intron","mmu-miR-466c-3p","3.000","0.545","7mer m8 (Perfect match)"
"chr1","82,274,436","82,274,548","-","Irs1","ENSMUSG00000055980.2","Intron","mmu-miR-30d-5p","3.000","0.554","8mer (Perfect match)"
"chr1","82,288,174","82,288,249","-","Irs1","ENSMUSG00000055980.2","CDS","mmu-miR-124-3p","3.000","0.574","No seed match"
"chr1","82,288,174","82,288,249","-","Irs1","ENSMUSG00000055980.2","CDS","mmu-miR-218-5p","3.000","0.525","7mer m8 (Perfect match)"
"chr1","83,275,771","83,275,862","-","Sphkap","ENSMUSG00000026163.17","CDS","mmu-miR-124-3p","3.000","0.515","7mer m8 (Perfect match)"
"chr1","84,723,832","84,723,924","-","Trip12","ENSMUSG00000026219.14","3' UTR","mmu-miR-30b-5p","3.000","0.574","8mer (Perfect match)"
"chr1","85,819,116","85,819,284","+","Cab39","ENSMUSG00000036707.16","Intron","mmu-let-7c-5p","3.000","0.584","8mer (Perfect match)"
"chr1","86,350,931","86,351,024","-","Ncl","ENSMUSG00000026234.12","CDS","mmu-miR-96-5p","3.000","0.574","7mer A1 (Perfect match)"
"chr1","86,356,060","86,356,134","-","Ncl","ENSMUSG00000026234.12","CDS","mmu-miR-124-3p","3.000","0.525","6mer (1 mismatch)"
"chr1","86,526,846","86,526,933","+","Ptma","ENSMUSG00000026238.14","CDS","mmu-miR-124-3p","3.000","0.545","6mer offset (1 mismatch)"
"chr1","87,355,876","87,355,963","+","Gigyf2","ENSMUSG00000048000.15","Intron","mmu-miR-17-5p","3.000","0.515","6mer (Perfect match)"
"chr1","88,263,349","88,263,479","-","Hjurp","ENSMUSG00000044783.16","3' UTR","mmu-miR-15b-5p","3.000","0.515","8mer (Perfect match)"
"chr1","89,875,029","89,875,128","+","Agap1","ENSMUSG00000055013.16","Intron","mmu-miR-92a-3p","3.000","0.515","8mer (Perfect match)"
"chr1","90,767,497","90,767,589","-","Col6a3","ENSMUSG00000048126.16","3' UTR","mmu-let-7c-5p","3.000","0.624","6mer (Perfect match)"
"chr1","90,830,143","90,830,265","-","Col6a3","ENSMUSG00000048126.16","CDS","mmu-miR-125b-5p","3.000","0.663","6mer offset (Perfect match)"
"chr1","91,381,902","91,381,958","-","Ilkap","ENSMUSG00000026309.14","CDS","mmu-miR-124-3p","3.000","0.614","7mer A1 (1 mismatch)"
"chr1","91,413,105","91,413,193","-","Hes6","ENSMUSG00000067071.8","CDS","mmu-miR-301a-3p","3.000","0.515","8mer (Perfect match)"
"chr1","93,320,878","93,320,928","-","Pask","ENSMUSG00000026274.11","CDS","mmu-miR-124-3p","3.000","0.564","6mer offset (Perfect match)"
"chr1","105,434,648","105,434,715","-","Gm28403","ENSMUSG00000101214.1","ncRNA","mmu-miR-466i-5p","3.000","0.604","No seed match"
"chr1","105,735,972","105,736,025","+","Relch","ENSMUSG00000026319.13","CDS","mmu-miR-15b-5p","3.000","0.545","8mer (Perfect match)"
"chr1","106,338,747","106,338,819","+","Phlpp1","ENSMUSG00000044340.7","CDS","mmu-miR-124-3p","3.000","0.584","8mer (1 mismatch)"
"chr1","106,384,965","106,385,109","+","Phlpp1","ENSMUSG00000044340.7","Intron","mmu-miR-124-3p","3.000","0.594","8mer (Perfect match)"
"chr1","118,834,199","118,834,294","-","Gli2","ENSMUSG00000048402.14","3' UTR","mmu-miR-182-5p","3.000","0.535","8mer (Perfect match)"
"chr1","118,936,678","118,936,786","-","Gli2","ENSMUSG00000048402.14","Intron","mmu-miR-17-5p","3.000","0.594","6mer (Perfect match)"
"chr1","119,655,334","119,655,444","-","Ptpn4","ENSMUSG00000026384.13","3' UTR","mmu-miR-16-5p","3.000","0.525","7mer m8 (Perfect match)"
"chr1","119,658,830","119,658,904","-","Ptpn4","ENSMUSG00000026384.13","3' UTR","mmu-miR-15b-5p","3.000","0.634","8mer (Perfect match)"
"chr1","120,120,940","120,121,023","-","Dbi","ENSMUSG00000026385.16","CDS","mmu-miR-15a-5p","3.000","0.594","7mer m8 (Perfect match)"
"chr1","122,190,697","122,190,760","+","Gm8392","ENSMUSG00000100913.1","ncRNA","mmu-miR-19b-3p","3.000","0.525","8mer (Perfect match)"
"chr1","127,483,836","127,483,903","+","Mgat5","ENSMUSG00000036155.13","3' UTR","mmu-miR-16-5p","3.000","0.614","7mer m8 (Perfect match)"
"chr1","127,793,367","127,793,411","+","Ccnt2","ENSMUSG00000026349.14","CDS","mmu-miR-26a-5p","3.000","0.594","8mer (Perfect match)"
"chr1","127,799,802","127,799,873","+","Ccnt2","ENSMUSG00000026349.14","Intron","mmu-miR-466i-5p","3.000","0.564","No seed match"
"chr1","128,348,930","128,348,958","-","Mcm6","ENSMUSG00000026355.11","CDS","mmu-miR-19b-3p","3.000","0.663","6mer (Perfect match)"
"chr1","130,718,765","130,718,818","+","Yod1","ENSMUSG00000046404.5","CDS","mmu-miR-29b-3p","3.000","0.624","7mer m8 (Perfect match)"
"chr1","130,723,520","130,723,640","+","Yod1","ENSMUSG00000046404.5","3' UTR","mmu-miR-30e-5p","3.000","0.584","8mer (Perfect match)"
"chr1","131,295,928","131,295,992","-","Srgap2","ENSMUSG00000026425.15","3' UTR","mmu-miR-124-3p","3.000","0.545","7mer m8 (Perfect match)"
"chr1","131,435,252","131,435,379","-","Srgap2","ENSMUSG00000026425.15","Intron","mmu-miR-466i-5p","3.000","0.634","No seed match"
"chr1","132,986,247","132,986,364","-","Mdm4","ENSMUSG00000054387.13","3' UTR","mmu-miR-301b-3p","3.000","0.554","8mer (Perfect match)"
"chr1","132,988,156","132,988,223","-","Mdm4","ENSMUSG00000054387.13","3' UTR","mmu-miR-20a-5p","3.000","0.614","6mer offset (Perfect match)"
"chr1","132,988,156","132,988,223","-","Mdm4","ENSMUSG00000054387.13","3' UTR","mmu-miR-30c-5p","3.000","0.604","6mer offset (1 mismatch)"
"chr1","132,988,324","132,988,367","-","Mdm4","ENSMUSG00000054387.13","3' UTR","mmu-miR-132-3p","3.000","0.564","8mer (Perfect match)"
"chr1","134,075,720","134,075,802","-","Btg2","ENSMUSG00000020423.6","3' UTR","mmu-miR-16-5p","3.000","0.545","7mer A1 (1 mismatch)"
"chr1","134,076,287","134,076,345","-","Btg2","ENSMUSG00000020423.6","3' UTR","mmu-miR-665-3p","3.000","0.554","compensatory region (1 mismatch)"
"chr1","134,076,544","134,076,663","-","Btg2","ENSMUSG00000020423.6","3' UTR","mmu-miR-25-3p","3.000","0.545","6mer (Perfect match)"
"chr1","134,077,282","134,077,352","-","Btg2","ENSMUSG00000020423.6","3' UTR","mmu-let-7d-5p","3.000","0.525","7mer A1 (Perfect match)"
"chr1","134,077,282","134,077,352","-","Btg2","ENSMUSG00000020423.6","3' UTR","mmu-let-7g-5p","3.000","0.574","7mer A1 (Perfect match)"
"chr1","134,077,282","134,077,352","-","Btg2","ENSMUSG00000020423.6","3' UTR","mmu-let-7i-5p","3.000","0.614","7mer A1 (Perfect match)"
"chr1","134,234,544","134,234,635","-","Adora1","ENSMUSG00000042429.8","5' UTR","mmu-miR-16-5p","3.000","0.634","8mer (Perfect match)"
"chr1","135,283,867","135,283,925","-","Rnpep","ENSMUSG00000041926.15","CDS","mmu-miR-18a-5p","3.000","0.545","6mer offset (Perfect match)"
"chr1","135,383,490","135,383,554","-","Ipo9","ENSMUSG00000041879.13","3' UTR","mmu-miR-96-5p","3.000","0.535","8mer (Perfect match)"
"chr1","136,270,144","136,270,192","-","Camsap2","ENSMUSG00000041570.14","3' UTR","mmu-miR-16-5p","3.000","0.574","7mer m8 (Perfect match)"
"chr1","136,270,325","136,270,455","-","Camsap2","ENSMUSG00000041570.14","3' UTR","mmu-miR-124-3p","3.000","0.535","6mer (Perfect match)"
"chr1","139,423,210","139,423,257","+","Zbtb41","ENSMUSG00000033964.12","CDS","mmu-miR-15b-5p","3.000","0.594","7mer m8 (Perfect match)"
"chr1","139,464,393","139,464,455","+","Aspm","ENSMUSG00000033952.14","Intron","mmu-miR-466i-5p","3.000","0.604","No seed match"
"chr1","139,479,505","139,479,594","+","Aspm","ENSMUSG00000033952.14","CDS","mmu-miR-196a-5p","3.000","0.564","7mer m8 (1 mismatch)"
"chr1","143,754,940","143,755,071","-","Ro60","ENSMUSG00000018199.9","3' UTR","mmu-let-7a-5p","3.000","0.535","7mer A1 (Perfect match)"
"chr1","143,754,940","143,755,071","-","Ro60","ENSMUSG00000018199.9","3' UTR","mmu-let-7d-5p","3.000","0.653","7mer A1 (Perfect match)"
"chr1","150,431,233","150,431,350","+","Tpr","ENSMUSG00000006005.18","CDS","mmu-miR-181b-5p","3.000","0.624","6mer offset (Perfect match)"
"chr1","153,464,635","153,464,720","-","Dhx9","ENSMUSG00000042699.11","CDS","mmu-let-7g-5p","3.000","0.525","7mer m8 (Perfect match)"
"chr1","153,464,635","153,464,720","-","Dhx9","ENSMUSG00000042699.11","CDS","mmu-miR-100-5p","3.000","0.594","7mer A1 (1 mismatch)"
"chr1","153,694,823","153,694,914","+","Rgs8","ENSMUSG00000042671.12","3' UTR","mmu-miR-30c-5p","3.000","0.525","8mer (Perfect match)"
"chr1","155,225,489","155,225,600","-","BC034090","ENSMUSG00000033722.9","CDS","mmu-miR-484","3.000","0.535","6mer (1 mismatch)"
"chr1","155,846,799","155,846,987","-","Cep350","ENSMUSG00000033671.18","3' UTR","mmu-miR-19a-3p","3.000","0.505","8mer (Perfect match)"
"chr1","156,014,098","156,014,196","-","Tor1aip1","ENSMUSG00000026466.16","Intron","mmu-miR-93-5p","3.000","0.574","6mer (Perfect match)"
"chr1","156,907,690","156,907,778","-","Ralgps2","ENSMUSG00000026594.14","CDS","mmu-miR-124-3p","3.000","0.584","6mer (1 mismatch)"
"chr1","161,036,062","161,036,128","+","Gm22357|Gas5","ENSMUSG00000053332.13||ENSMUSG00000064816.1","ncRNA","mmu-miR-301a-3p","3.000","0.574","compensatory region (1 mismatch)"
"chr1","161,038,078","161,038,161","+","Gas5|Snord47","ENSMUSG00000064968.1||ENSMUSG00000053332.13","ncRNA","mmu-miR-183-5p","3.000","0.574","7mer m8 (1 mismatch)"
"chr1","162,678,091","162,678,185","-","Prrc2c","ENSMUSG00000040225.15","CDS","mmu-let-7c-5p","3.000","0.584","7mer A1 (Perfect match)"
"chr1","164,453,493","164,453,581","-","Atp1b1","ENSMUSG00000026576.12","CDS","mmu-miR-16-5p","3.000","0.624","8mer (Perfect match)"
"chr1","165,870,189","165,870,252","-","Pou2f1","ENSMUSG00000026565.18","3' UTR","mmu-miR-182-5p","3.000","0.584","8mer (Perfect match)"
"chr1","165,881,220","165,881,319","-","Pou2f1","ENSMUSG00000026565.18","Intron","mmu-miR-124-3p","3.000","0.545","7mer m8 (1 mismatch)"
"chr1","167,026,348","167,026,457","+","Fam78b","ENSMUSG00000060568.14","Intron","mmu-miR-96-5p","3.000","0.624","8mer (Perfect match)"
"chr1","168,224,609","168,224,722","-","Pbx1","ENSMUSG00000052534.15","Intron","mmu-let-7a-5p","3.000","0.545","7mer m8 (Perfect match)"
"chr1","168,423,448","168,423,549","-","Pbx1","ENSMUSG00000052534.15","Intron","mmu-miR-124-3p","3.000","0.604","7mer m8 (Perfect match)"
"chr1","169,692,855","169,692,898","+","Rgs5","ENSMUSG00000026678.10","3' UTR","mmu-miR-199b-3p","3.000","0.653","8mer (Perfect match)"
"chr1","170,193,492","170,193,534","-","Uhmk1","ENSMUSG00000026667.14","3' UTR","mmu-miR-124-3p","3.000","0.604","6mer (Perfect match)"
"chr1","170,196,447","170,196,582","-","Uhmk1","ENSMUSG00000026667.14","3' UTR","mmu-miR-124-3p","3.000","0.584","6mer offset (Perfect match)"
"chr1","172,002,096","172,002,144","-","Vangl2","ENSMUSG00000026556.15","3' UTR","mmu-miR-466i-5p","3.000","0.574","No seed match"
"chr1","172,091,473","172,091,534","+","Copa","ENSMUSG00000026553.17","Intron","mmu-miR-26b-5p","3.000","0.515","7mer A1 (Perfect match)"
"chr1","172,197,843","172,197,912","-","Pea15a","ENSMUSG00000013698.12","3' UTR","mmu-miR-24-3p","3.000","0.594","7mer m8 (Perfect match)"
"chr1","172,382,798","172,382,850","+","Pigm","ENSMUSG00000050229.3","3' UTR","mmu-miR-124-3p","3.000","0.644","No seed match"
"chr1","172,475,479","172,475,544","+","Slamf9","ENSMUSG00000026548.4","CDS","mmu-miR-16-5p","3.000","0.634","7mer m8 (Perfect match)"
"chr1","175,663,642","175,663,716","-","Opn3","ENSMUSG00000026525.9","CDS","mmu-miR-124-3p","3.000","0.554","7mer A1 (Perfect match)"
"chr1","176,755,730","176,755,771","-","Cep170","ENSMUSG00000057335.11","CDS","mmu-miR-124-3p","3.000","0.554","6mer offset (Perfect match)"
"chr1","178,249,735","178,249,870","+","Desi2","ENSMUSG00000026502.13","3' UTR","mmu-miR-30a-5p","3.000","0.574","8mer (Perfect match)"
"chr1","178,251,994","178,252,063","+","Desi2","ENSMUSG00000026502.13","3' UTR","mmu-miR-466i-5p","3.000","0.594","No seed match"
"chr1","178,252,075","178,252,128","+","Desi2","ENSMUSG00000026502.13","3' UTR","mmu-miR-466i-5p","3.000","0.564","6mer offset (1 mismatch)"
"chr1","178,325,770","178,325,859","-","Hnrnpu","ENSMUSG00000039630.10","3' UTR","mmu-miR-30b-5p","3.000","0.564","6mer (Perfect match)"
"chr1","179,405,344","179,405,399","-","Smyd3","ENSMUSG00000055067.15","CDS","mmu-miR-92a-3p","3.000","0.554","6mer (Perfect match)"
"chr1","180,062,660","180,062,756","+","Cdc42bpa","ENSMUSG00000026490.18","Intron","mmu-miR-124-3p","3.000","0.515","8mer (Perfect match)"
"chr1","180,598,995","180,599,078","+","Parp1","ENSMUSG00000026496.11","CDS","mmu-miR-124-3p","3.000","0.515","7mer A1 (1 mismatch)"
"chr1","180,866,794","180,866,864","+","Sde2","ENSMUSG00000038806.7","3' UTR","mmu-miR-466i-5p","3.000","0.554","No seed match"
"chr1","181,101,719","181,101,863","-","Nvl","ENSMUSG00000026516.8","Intron","mmu-miR-106b-5p","3.000","0.564","8mer (Perfect match)"
"chr1","181,153,733","181,153,803","+","Cnih4","ENSMUSG00000062169.13","CDS","mmu-miR-16-5p","3.000","0.515","7mer m8 (1 mismatch)"
"chr1","181,921,873","181,922,047","-","Enah","ENSMUSG00000022995.16","CDS","mmu-miR-124-3p","3.000","0.564","6mer (1 mismatch)"
"chr1","181,922,151","181,922,201","-","Enah","ENSMUSG00000022995.16","CDS","mmu-miR-124-3p","3.000","0.574","6mer offset (Perfect match)"
"chr1","182,314,733","182,314,788","-","Fbxo28","ENSMUSG00000047539.9","3' UTR","mmu-miR-124-3p","3.000","0.515","7mer A1 (Perfect match)"
"chr1","182,446,387","182,446,444","+","Trp53bp2","ENSMUSG00000026510.10","CDS","mmu-miR-15a-5p","3.000","0.525","7mer A1 (Perfect match)"
"chr1","188,321,248","188,321,315","+","Ush2a","ENSMUSG00000026609.15","Intron","mmu-miR-466i-5p","3.000","0.554","No seed match"
"chr1","188,484,166","188,484,244","+","Ush2a","ENSMUSG00000026609.15","Intron","mmu-miR-466i-5p","3.000","0.604","No seed match"
"chr1","188,540,451","188,540,554","+","Ush2a","ENSMUSG00000026609.15","Intron","mmu-let-7f-5p","3.000","0.574","7mer m8 (Perfect match)"
"chr1","188,790,809","188,790,920","+","Ush2a","ENSMUSG00000026609.15","Intron","mmu-miR-20a-5p","3.000","0.515","7mer m8 (Perfect match)"
"chr1","188,949,295","188,949,413","+","Ush2a","ENSMUSG00000026609.15","Intron","mmu-miR-466i-5p","3.000","0.663","No seed match"
"chr1","189,673,137","189,673,244","-","Cenpf","ENSMUSG00000026605.14","Intron","mmu-miR-15a-5p","3.000","0.554","7mer m8 (Perfect match)"
"chr1","189,876,548","189,876,649","+","Ptpn14","ENSMUSG00000026604.17","3' UTR","mmu-miR-124-3p","3.000","0.535","7mer m8 (Perfect match)"
"chr1","191,538,341","191,538,399","-","Dtl","ENSMUSG00000037474.13","3' UTR","mmu-miR-106b-5p","3.000","0.545","8mer (Perfect match)"
"chr1","191,831,402","191,831,512","+","Nek2","ENSMUSG00000026622.15","3' UTR","mmu-miR-16-5p","3.000","0.614","6mer (Perfect match)"
"chr1","191,911,746","191,911,840","+","Slc30a1","ENSMUSG00000037434.7","3' UTR","mmu-miR-93-5p","3.000","0.525","7mer m8 (Perfect match)"
"chr10","7,590,692","7,590,799","+","Lrp11","ENSMUSG00000019796.12","Intron","mmu-miR-92a-3p","3.000","0.545","8mer (Perfect match)"
"chr10","7,920,054","7,920,089","-","Tab2","ENSMUSG00000015755.16","CDS","mmu-miR-124-3p","3.000","0.594","7mer A1 (1 mismatch)"
"chr10","9,877,139","9,877,250","-","Stxbp5","ENSMUSG00000019790.17","Intron","mmu-miR-466i-5p","3.000","0.564","No seed match"
"chr10","9,893,359","9,893,510","-","Stxbp5","ENSMUSG00000019790.17","Intron","mmu-miR-124-3p","3.000","0.554","8mer (Perfect match)"
"chr10","18,370,250","18,370,383","+","Nhsl1","ENSMUSG00000039835.16","Intron","mmu-miR-466i-5p","3.000","0.515","No seed match"
"chr10","18,707,774","18,707,860","-","Arfgef3","ENSMUSG00000019852.7","Intron","mmu-miR-466i-5p","3.000","0.584","No seed match"
"chr10","20,190,990","20,191,061","+","Map7","ENSMUSG00000019996.17","Intron","mmu-miR-466i-5p","3.000","0.535","6mer (1 mismatch)"
"chr10","20,278,247","20,278,331","+","Map7","ENSMUSG00000019996.17","CDS","mmu-miR-124-3p","3.000","0.574","6mer (1 mismatch)"
"chr10","20,325,979","20,326,072","+","Bclaf1","ENSMUSG00000037608.16","CDS","mmu-let-7b-5p","3.000","0.515","8mer (1 mismatch)"
"chr10","20,339,363","20,339,476","+","Bclaf1","ENSMUSG00000037608.16","Intron","mmu-miR-30d-5p","3.000","0.545","8mer (Perfect match)"
"chr10","23,786,471","23,786,478","-","Gm23130","ENSMUSG00000077440.1","ncRNA","mmu-miR-26b-5p","3.000","0.505","No seed match"
"chr10","24,289,917","24,290,000","+","Moxd1","ENSMUSG00000020000.7","Intron","mmu-miR-124-3p","3.000","0.644","6mer offset (Perfect match)"
"chr10","24,905,819","24,905,893","+","Med23","ENSMUSG00000019984.16","CDS","mmu-miR-124-3p","3.000","0.525","6mer offset (Perfect match)"
"chr10","25,414,057","25,414,164","+","Epb41l2","ENSMUSG00000019978.16","Intron","mmu-miR-124-3p","3.000","0.554","6mer offset (Perfect match)"
"chr10","34,390,606","34,390,691","+","Col10a1","ENSMUSG00000039462.4","CDS","mmu-miR-16-5p","3.000","0.554","8mer (Perfect match)"
"chr10","36,985,169","36,985,202","+","Hdac2","ENSMUSG00000019777.16","CDS","mmu-miR-195a-5p","3.000","0.545","No seed match"
"chr10","36,985,202","36,985,235","+","Hdac2","ENSMUSG00000019777.16","CDS","mmu-miR-15a-5p","3.000","0.564","No seed match"
"chr10","36,985,202","36,985,235","+","Hdac2","ENSMUSG00000019777.16","CDS","mmu-miR-15b-5p","3.000","0.693","No seed match"
"chr10","37,135,036","37,135,172","-","Marcks","ENSMUSG00000069662.5","3' UTR","mmu-miR-27b-3p","3.000","0.604","6mer (Perfect match)"
"chr10","37,135,225","37,135,293","-","Marcks","ENSMUSG00000069662.5","3' UTR","mmu-miR-27a-3p","3.000","0.554","7mer m8 (Perfect match)"
"chr10","39,511,738","39,511,835","+","Fyn","ENSMUSG00000019843.14","CDS","mmu-miR-92a-3p","3.000","0.515","7mer m8 (Perfect match)"
"chr10","40,480,040","40,480,121","+","Cdk19","ENSMUSG00000038481.13","3' UTR","mmu-miR-18a-5p","3.000","0.624","7mer m8 (Perfect match)"
"chr10","57,512,606","57,512,687","+","Hsf2","ENSMUSG00000019878.8","3' UTR","mmu-miR-124-3p","3.000","0.535","6mer offset (Perfect match)"
"chr10","57,516,756","57,516,837","-","Serinc1","ENSMUSG00000019877.10","3' UTR","mmu-miR-26a-5p","3.000","0.604","7mer m8 (Perfect match)"
"chr10","58,480,100","58,480,148","+","Ranbp2","ENSMUSG00000003226.7","CDS","mmu-miR-96-5p","3.000","0.545","7mer m8 (Perfect match)"
"chr10","60,079,168","60,079,275","+","Ascc1","ENSMUSG00000044475.14","Intron","mmu-miR-124-3p","3.000","0.644","7mer m8 (Perfect match)"
"chr10","60,131,603","60,131,773","+","Spock2","ENSMUSG00000058297.16","3' UTR","mmu-miR-669o-3p","3.000","0.545","6mer offset (Perfect match)"
"chr10","62,973,919","62,973,978","+","Dna2","ENSMUSG00000036875.15","3' UTR","mmu-miR-124-3p","3.000","0.564","6mer (1 mismatch)"
"chr10","63,013,845","63,013,921","+","Rufy2","ENSMUSG00000020070.18","3' UTR","mmu-miR-96-5p","3.000","0.663","7mer m8 (Perfect match)"
"chr10","67,013,120","67,013,241","-","Reep3","ENSMUSG00000019873.8","3' UTR","mmu-miR-106b-5p","3.000","0.535","7mer m8 (Perfect match)"
"chr10","67,099,571","67,099,646","+","Jmjd1c","ENSMUSG00000037876.17","Intron","mmu-miR-466i-5p","3.000","0.703","6mer offset (Perfect match)"
"chr10","67,205,932","67,206,026","+","Jmjd1c","ENSMUSG00000037876.17","Intron","mmu-miR-183-5p","3.000","0.535","8mer (Perfect match)"
"chr10","75,906,077","75,906,142","-","Smarcb1","ENSMUSG00000000902.13","CDS","mmu-miR-124-3p","3.000","0.554","6mer (1 mismatch)"
"chr10","76,274,224","76,274,278","-","Dip2a","ENSMUSG00000020231.15","CDS","mmu-miR-124-3p","3.000","0.604","7mer m8 (Perfect match)"
"chr10","76,762,392","76,762,456","-","Pcbp3","ENSMUSG00000001120.15","3' UTR","mmu-miR-449c-5p","3.000","0.574","6mer (Perfect match)"
"chr10","77,617,286","77,617,386","+","Sumo3","ENSMUSG00000020265.16","3' UTR","mmu-miR-30b-5p","3.000","0.545","7mer m8 (Perfect match)"
"chr10","78,187,303","78,187,347","-","Trappc10","ENSMUSG00000000374.8","3' UTR","mmu-miR-124-3p","3.000","0.584","7mer m8 (Perfect match)"
"chr10","78,220,238","78,220,363","-","Trappc10","ENSMUSG00000000374.8","CDS","mmu-miR-16-5p","3.000","0.554","7mer m8 (Perfect match)"
"chr10","79,860,861","79,860,901","+","Ptbp1","ENSMUSG00000006498.16","CDS","mmu-miR-16-5p","3.000","0.535","7mer m8 (Perfect match)"
"chr10","80,227,334","80,227,419","+","Pwwp3a","ENSMUSG00000020156.16","Intron","mmu-miR-124-3p","3.000","0.584","7mer A1 (Perfect match)"
"chr10","80,380,886","80,380,987","-","Mex3d","ENSMUSG00000048696.11","3' UTR","mmu-miR-301a-3p","3.000","0.624","7mer m8 (Perfect match)"
"chr10","80,587,814","80,587,878","-","Abhd17a","ENSMUSG00000003346.14","Intron","mmu-miR-301a-3p","3.000","0.663","8mer (Perfect match)"
"chr10","80,643,815","80,643,871","-","Btbd2","ENSMUSG00000003344.14","CDS","mmu-miR-124-3p","3.000","0.535","6mer offset (1 mismatch)"
"chr10","81,319,478","81,319,549","+","Pip5k1c","ENSMUSG00000034902.17","3' UTR","mmu-miR-101a-3p","3.000","0.505","8mer (Perfect match)"
"chr10","81,399,284","81,399,309","-","Nfic","ENSMUSG00000055053.18","3' UTR","mmu-miR-29c-3p","3.000","0.535","7mer m8 (Perfect match)"
"chr10","81,400,224","81,400,255","-","Nfic","ENSMUSG00000055053.18","3' UTR","mmu-miR-124-3p","3.000","0.535","6mer offset (Perfect match)"
"chr10","82,740,817","82,740,928","+","Hcfc2","ENSMUSG00000020246.13","3' UTR","mmu-miR-124-3p","3.000","0.525","6mer (Perfect match)"
"chr10","85,016,006","85,016,075","+","Ric8b","ENSMUSG00000035620.15","3' UTR","mmu-miR-124-3p","3.000","0.545","No seed match"
"chr10","86,345,703","86,345,737","+","Timp3","ENSMUSG00000020044.13","CDS","mmu-miR-26a-5p","3.000","0.505","6mer offset (Perfect match)"
"chr10","88,201,586","88,201,658","+","Washc3","ENSMUSG00000020056.16","Intron","mmu-miR-466i-5p","3.000","0.574","6mer offset (Perfect match)"
"chr10","88,234,840","88,234,979","+","Washc3","ENSMUSG00000020056.16","Intron","mmu-miR-16-5p","3.000","0.564","8mer (Perfect match)"
"chr10","90,990,950","90,991,007","-","Apaf1","ENSMUSG00000019979.12","3' UTR","mmu-miR-19b-3p","3.000","0.545","7mer m8 (Perfect match)"
"chr10","91,000,618","91,000,712","-","Apaf1","ENSMUSG00000019979.12","Intron","mmu-miR-181a-5p","3.000","0.525","8mer (Perfect match)"
"chr10","91,118,733","91,118,880","-","Slc25a3","ENSMUSG00000061904.12","CDS","mmu-miR-16-5p","3.000","0.505","7mer A1 (Perfect match)"
"chr10","91,161,199","91,161,282","-","Tmpo","ENSMUSG00000019961.17","3' UTR","mmu-miR-124-3p","3.000","0.663","6mer offset (1 mismatch)"
"chr10","93,176,347","93,176,448","+","Cdk17","ENSMUSG00000020015.10","Intron","mmu-let-7c-5p","3.000","0.535","7mer m8 (Perfect match)"
"chr10","93,239,871","93,239,993","+","Cdk17","ENSMUSG00000020015.10","3' UTR","mmu-miR-195a-5p","3.000","0.505","8mer (Perfect match)"
"chr10","94,579,074","94,579,146","+","Tmcc3","ENSMUSG00000020023.18","CDS","mmu-miR-181a-5p","3.000","0.644","6mer (Perfect match)"
"chr10","94,587,781","94,587,879","+","Tmcc3","ENSMUSG00000020023.18","3' UTR","mmu-miR-93-5p","3.000","0.584","8mer (Perfect match)"
"chr10","95,272,725","95,272,788","-","Cradd","ENSMUSG00000045867.10","Intron","mmu-miR-124-3p","3.000","0.564","8mer (Perfect match)"
"chr10","99,023,521","99,023,606","+","Atp2b1","ENSMUSG00000019943.10","3' UTR","mmu-miR-30e-5p","3.000","0.515","8mer (Perfect match)"
"chr10","99,108,702","99,108,802","+","Galnt4","ENSMUSG00000090035.3","CDS","mmu-let-7a-5p","3.000","0.604","7mer A1 (Perfect match)"
"chr10","99,197,924","99,197,988","+","Poc1b","ENSMUSG00000019952.15","3' UTR","mmu-miR-124-3p","3.000","0.584","6mer (1 mismatch)"
"chr10","106,704,332","106,704,407","+","Ppfia2","ENSMUSG00000053825.15","Intron","mmu-miR-466i-5p","3.000","0.614","No seed match"
"chr10","106,728,620","106,728,692","+","Ppfia2","ENSMUSG00000053825.15","Intron","mmu-miR-124-3p","3.000","0.564","7mer m8 (Perfect match)"
"chr10","106,828,733","106,828,808","+","Ppfia2","ENSMUSG00000053825.15","Intron","mmu-miR-466i-5p","3.000","0.535","No seed match"
"chr10","106,835,133","106,835,258","+","Ppfia2","ENSMUSG00000053825.15","Intron","mmu-let-7a-5p","3.000","0.624","8mer (Perfect match)"
"chr10","108,277,943","108,277,999","+","Ppp1r12a","ENSMUSG00000019907.10","3' UTR","mmu-miR-25-3p","3.000","0.594","8mer (Perfect match)"
"chr10","111,497,122","111,497,225","+","Nap1l1","ENSMUSG00000058799.16","3' UTR","mmu-let-7g-5p","3.000","0.594","8mer (Perfect match)"
"chr10","112,925,454","112,925,527","-","Atxn7l3b","ENSMUSG00000074748.3","3' UTR","mmu-miR-16-5p","3.000","0.594","6mer (Perfect match)"
"chr10","115,203,147","115,203,213","-","Tbc1d15","ENSMUSG00000020130.9","CDS","mmu-miR-183-5p","3.000","0.663","7mer m8 (Perfect match)"
"chr10","115,287,674","115,287,726","-","Rab21","ENSMUSG00000020132.10","3' UTR","mmu-miR-96-5p","3.000","0.525","8mer (Perfect match)"
"chr10","117,061,329","117,061,406","-","Cct2","ENSMUSG00000034024.8","CDS","mmu-miR-143-3p","3.000","0.584","8mer (Perfect match)"
"chr10","117,071,024","117,071,093","-","Frs2","ENSMUSG00000020170.4","3' UTR","mmu-miR-124-3p","3.000","0.604","8mer (1 mismatch)"
"chr10","117,139,759","117,139,876","-","Frs2","ENSMUSG00000020170.4","Intron","mmu-miR-466i-5p","3.000","0.594","No seed match"
"chr10","118,855,738","118,855,895","-","Dyrk2","ENSMUSG00000028630.9","3' UTR","mmu-miR-23a-3p","3.000","0.525","7mer A1 (Perfect match)"
"chr10","118,856,926","118,857,010","-","Dyrk2","ENSMUSG00000028630.9","3' UTR","mmu-miR-92a-3p","3.000","0.584","No seed match"
"chr10","118,857,754","118,857,859","-","Dyrk2","ENSMUSG00000028630.9","3' UTR","mmu-miR-125b-5p","3.000","0.644","6mer offset (Perfect match)"
"chr10","121,546,900","121,546,981","-","Tbk1","ENSMUSG00000020115.3","3' UTR","mmu-miR-16-5p","3.000","0.535","6mer (Perfect match)"
"chr10","121,613,370","121,613,396","-","Xpot","ENSMUSG00000034667.8","CDS","mmu-miR-15a-5p","3.000","0.545","8mer (Perfect match)"
"chr10","122,945,032","122,945,124","+","Ppm1h","ENSMUSG00000034613.12","3' UTR","mmu-miR-466i-5p","3.000","0.545","No seed match"
"chr10","123,074,413","123,074,482","-","Mon2","ENSMUSG00000034602.15","Intron","mmu-miR-124-3p","3.000","0.545","7mer m8 (Perfect match)"
"chr10","127,046,144","127,046,211","+","Mettl1","ENSMUSG00000006732.14","3' UTR","mmu-miR-16-5p","3.000","0.545","8mer (Perfect match)"
"chr10","127,064,374","127,064,429","+","Cdk4","ENSMUSG00000006728.12","CDS","mmu-miR-124-3p","3.000","0.535","7mer m8 (1 mismatch)"
"chr10","128,084,379","128,084,451","+","Atp5b","ENSMUSG00000025393.12","CDS","mmu-miR-181c-5p","3.000","0.554","7mer m8 (Perfect match)"
"chr10","128,089,061","128,089,141","+","Atp5b","ENSMUSG00000025393.12","CDS","mmu-miR-99a-5p","3.000","0.535","6mer (Perfect match)"
"chr10","128,108,913","128,108,987","+","Baz2a","ENSMUSG00000040054.17","CDS","mmu-miR-124-3p","3.000","0.594","7mer A1 (1 mismatch)"
"chr10","128,362,173","128,362,287","+","Cs","ENSMUSG00000005683.8","3' UTR","mmu-miR-19b-3p","3.000","0.663","8mer (Perfect match)"
"chr10","128,489,509","128,489,564","+","Smarcc2","ENSMUSG00000025369.15","3' UTR","mmu-miR-15b-5p","3.000","0.614","7mer m8 (Perfect match)"
"chr10","128,491,590","128,491,663","-","Myl6","ENSMUSG00000090841.2","3' UTR","mmu-miR-124-3p","3.000","0.535","7mer A1 (Perfect match)"
"chr11","4,108,531","4,108,583","-","Sec14l2","ENSMUSG00000003585.13","CDS","mmu-miR-124-3p","3.000","0.545","No seed match"
"chr11","4,556,837","4,556,905","-","Mtmr3","ENSMUSG00000034354.17","Intron","mmu-miR-466i-5p","3.000","0.634","No seed match"
"chr11","5,081,843","5,081,939","-","Ewsr1","ENSMUSG00000009079.16","Intron","mmu-miR-26b-5p","3.000","0.564","7mer A1 (1 mismatch)"
"chr11","5,083,097","5,083,171","-","Ewsr1","ENSMUSG00000009079.16","Intron","mmu-miR-124-3p","3.000","0.614","7mer A1 (Perfect match)"
"chr11","5,394,564","5,394,677","-","Znrf3","ENSMUSG00000041961.14","Intron","mmu-miR-124-3p","3.000","0.683","7mer m8 (Perfect match)"
"chr11","5,729,173","5,729,280","-","Urgcp","ENSMUSG00000049680.17","Intron","mmu-miR-124-3p","3.000","0.693","7mer m8 (Perfect match)"
"chr11","6,552,065","6,552,156","+","Ccm2","ENSMUSG00000000378.15","Intron","mmu-miR-466i-5p","3.000","0.574","6mer offset (1 mismatch)"
"chr11","8,432,568","8,432,700","-","Tns3","ENSMUSG00000020422.14","3' UTR","mmu-miR-28c","3.000","0.535","6mer (Perfect match)"
"chr11","8,433,666","8,433,772","-","Tns3","ENSMUSG00000020422.14","3' UTR","mmu-miR-103-3p","3.000","0.545","8mer (Perfect match)"
"chr11","8,433,666","8,433,772","-","Tns3","ENSMUSG00000020422.14","3' UTR","mmu-miR-124-3p","3.000","0.515","7mer A1 (1 mismatch)"
"chr11","8,995,197","8,995,250","-","Hus1","ENSMUSG00000020413.11","3' UTR","mmu-miR-124-3p","3.000","0.525","6mer offset (1 mismatch)"
"chr11","17,179,997","17,180,076","+","Ppp3r1","ENSMUSG00000033953.10","Intron","mmu-miR-16-5p","3.000","0.574","8mer (Perfect match)"
"chr11","17,198,696","17,198,755","+","Ppp3r1","ENSMUSG00000033953.10","3' UTR","mmu-miR-96-5p","3.000","0.584","7mer m8 (Perfect match)"
"chr11","20,064,245","20,064,453","-","Actr2","ENSMUSG00000020152.7","3' UTR","mmu-miR-16-5p","3.000","0.525","8mer (Perfect match)"
"chr11","22,204,134","22,204,293","-","Ehbp1","ENSMUSG00000042302.14","Intron","mmu-miR-467d-3p","3.000","0.584","7mer m8 (Perfect match)"
"chr11","31,934,736","31,934,783","+","Cpeb4","ENSMUSG00000020300.14","3' UTR","mmu-miR-26a-5p","3.000","0.564","6mer (Perfect match)"
"chr11","32,476,508","32,476,575","+","Ubtd2","ENSMUSG00000044949.4","Intron","mmu-miR-466i-5p","3.000","0.584","No seed match"
"chr11","32,742,522","32,742,596","+","Fbxw11","ENSMUSG00000020271.17","CDS","mmu-miR-124-3p","3.000","0.604","6mer offset (Perfect match)"
"chr11","35,816,677","35,816,751","-","Rars","ENSMUSG00000018848.4","CDS","mmu-miR-15b-5p","3.000","0.644","7mer m8 (Perfect match)"
"chr11","40,749,658","40,749,700","-","Ccng1","ENSMUSG00000020326.7","3' UTR","mmu-miR-124-3p","3.000","0.515","6mer (1 mismatch)"
"chr11","43,704,752","43,704,865","+","Pwwp2a","ENSMUSG00000044950.7","CDS","mmu-let-7d-5p","3.000","0.594","7mer A1 (Perfect match)"
"chr11","44,645,669","44,645,734","+","Ebf1","ENSMUSG00000057098.14","Intron","mmu-miR-182-5p","3.000","0.594","8mer (Perfect match)"
"chr11","44,682,523","44,682,664","+","Ebf1","ENSMUSG00000057098.14","Intron","mmu-miR-466i-5p","3.000","0.594","No seed match"
"chr11","45,006,888","45,006,995","+","Ebf1","ENSMUSG00000057098.14","3' UTR","mmu-miR-124-3p","3.000","0.505","7mer A1 (Perfect match)"
"chr11","45,897,571","45,897,640","+","Clint1","ENSMUSG00000006169.20","Intron","mmu-miR-466i-5p","3.000","0.644","No seed match"
"chr11","46,144,788","46,144,843","+","Adam19","ENSMUSG00000011256.16","3' UTR","mmu-miR-466i-5p","3.000","0.614","7mer A1 (1 mismatch)"
"chr11","46,441,204","46,441,265","+","Med7","ENSMUSG00000020397.15","CDS","mmu-miR-124-3p","3.000","0.554","7mer A1 (Perfect match)"
"chr11","50,202,960","50,203,008","-","Sqstm1","ENSMUSG00000015837.15","CDS","mmu-miR-484","3.000","0.545","7mer A1 (1 mismatch)"
"chr11","50,256,389","50,256,503","-","Maml1","ENSMUSG00000050567.16","3' UTR","mmu-miR-16-5p","3.000","0.604","7mer A1 (1 mismatch)"
"chr11","50,295,274","50,295,360","-","Canx","ENSMUSG00000020368.15","3' UTR","mmu-miR-22-3p","3.000","0.584","6mer (Perfect match)"
"chr11","50,296,213","50,296,280","-","Canx","ENSMUSG00000020368.15","3' UTR","mmu-miR-27a-3p","3.000","0.545","6mer (Perfect match)"
"chr11","50,900,413","50,900,513","-","Zfp2","ENSMUSG00000049321.17","CDS","mmu-miR-18a-5p","3.000","0.604","8mer (Perfect match)"
"chr11","51,626,776","51,626,898","-","Rmnd5b","ENSMUSG00000001054.9","CDS","mmu-miR-106b-5p","3.000","0.624","8mer (Perfect match)"
"chr11","51,976,279","51,976,391","+","Cdkn2aipnl","ENSMUSG00000020392.8","3' UTR","mmu-miR-124-3p","3.000","0.614","6mer offset (1 mismatch)"
"chr11","51,995,626","51,995,725","-","Ube2b","ENSMUSG00000020390.12","Intron","mmu-miR-124-3p","3.000","0.604","7mer m8 (Perfect match)"
"chr11","52,246,010","52,246,135","+","Skp1a","ENSMUSG00000036309.14","CDS","mmu-miR-301a-3p","3.000","0.574","7mer m8 (Perfect match)"
"chr11","52,376,452","52,376,518","+","Vdac1","ENSMUSG00000020402.11","CDS","mmu-miR-30c-5p","3.000","0.525","7mer A1 (Perfect match)"
"chr11","52,388,957","52,389,093","+","Vdac1","ENSMUSG00000020402.11","3' UTR","mmu-miR-96-5p","3.000","0.525","6mer offset (Perfect match)"
"chr11","53,416,978","53,417,001","+","Aff4","ENSMUSG00000049470.13","3' UTR","mmu-miR-30b-5p","3.000","0.614","No seed match"
"chr11","53,418,985","53,419,102","+","Aff4","ENSMUSG00000049470.13","3' UTR","mmu-miR-19b-3p","3.000","0.545","8mer (1 mismatch)"
"chr11","54,347,458","54,347,637","+","Acsl6","ENSMUSG00000020333.17","Intron","mmu-miR-124-3p","3.000","0.574","7mer m8 (Perfect match)"
"chr11","54,516,706","54,516,825","+","Fnip1","ENSMUSG00000035992.15","3' UTR","mmu-let-7f-5p","3.000","0.634","8mer (Perfect match)"
"chr11","54,517,961","54,518,057","+","Fnip1","ENSMUSG00000035992.15","3' UTR","mmu-miR-25-3p","3.000","0.604","8mer (Perfect match)"
"chr11","54,518,155","54,518,232","+","Fnip1","ENSMUSG00000035992.15","3' UTR","mmu-miR-32-5p","3.000","0.535","8mer (Perfect match)"
"chr11","54,869,854","54,869,911","+","Hint1","ENSMUSG00000020267.6","CDS","mmu-miR-17-5p","3.000","0.614","6mer (Perfect match)"
"chr11","58,061,085","58,061,228","+","Larp1","ENSMUSG00000037331.15","3' UTR","mmu-miR-30c-5p","3.000","0.594","7mer A1 (Perfect match)"
"chr11","58,173,080","58,173,152","+","Mrpl22","ENSMUSG00000020514.8","CDS","mmu-miR-124-3p","3.000","0.584","6mer (1 mismatch)"
"chr11","58,889,855","58,889,944","-","Zfp39","ENSMUSG00000037001.10","CDS","mmu-miR-124-3p","3.000","0.574","7mer A1 (1 mismatch)"
"chr11","59,407,173","59,407,279","-","Snap47","ENSMUSG00000009894.15","CDS","mmu-miR-103-3p","3.000","0.525","7mer m8 (Perfect match)"
"chr11","59,463,413","59,463,507","-","Zfp867","ENSMUSG00000054519.8","CDS","mmu-miR-92a-3p","3.000","0.535","8mer (Perfect match)"
"chr11","59,832,565","59,832,608","-","Cops3","ENSMUSG00000019373.11","Intron","mmu-miR-124-3p","3.000","0.545","7mer m8 (Perfect match)"
"chr11","60,904,455","60,904,547","-","Natd1","ENSMUSG00000018931.3","3' UTR","mmu-miR-29a-3p","3.000","0.594","8mer (Perfect match)"
"chr11","61,166,672","61,166,729","-","Usp22","ENSMUSG00000042506.15","CDS","mmu-miR-182-5p","3.000","0.535","8mer (Perfect match)"
"chr11","61,489,074","61,489,132","-","Mapk7","ENSMUSG00000001034.17","CDS","mmu-miR-124-3p","3.000","0.505","7mer m8 (Perfect match)"
"chr11","61,775,722","61,775,762","-","Ulk2","ENSMUSG00000004798.14","3' UTR","mmu-miR-451a","3.000","0.525","7mer m8 (Perfect match)"
"chr11","61,776,282","61,776,382","-","Ulk2","ENSMUSG00000004798.14","3' UTR","mmu-let-7a-5p","3.000","0.545","7mer m8 (Perfect match)"
"chr11","61,776,282","61,776,382","-","Ulk2","ENSMUSG00000004798.14","3' UTR","mmu-let-7c-5p","3.000","0.515","7mer m8 (Perfect match)"
"chr11","61,909,846","61,909,930","-","Akap10","ENSMUSG00000047804.15","CDS","mmu-miR-15a-5p","3.000","0.505","8mer (Perfect match)"
"chr11","62,359,905","62,359,932","-","Ncor1","ENSMUSG00000018501.17","CDS","mmu-miR-124-3p","3.000","0.545","7mer A1 (Perfect match)"
"chr11","62,552,843","62,552,952","+","Ubb","ENSMUSG00000019505.7","CDS","mmu-miR-181b-5p","3.000","0.624","6mer (Perfect match)"
"chr11","62,894,293","62,894,349","+","Tvp23b","ENSMUSG00000014177.10","3' UTR","mmu-miR-124-3p","3.000","0.515","7mer m8 (Perfect match)"
"chr11","65,688,510","65,688,561","-","Map2k4","ENSMUSG00000033352.11","3' UTR","mmu-miR-124-3p","3.000","0.594","7mer A1 (Perfect match)"
"chr11","68,793,059","68,793,146","+","Myh10","ENSMUSG00000020900.15","CDS","mmu-miR-17-5p","3.000","0.653","6mer offset (Perfect match)"
"chr11","68,822,282","68,822,387","-","Ndel1","ENSMUSG00000018736.14","3' UTR","mmu-miR-20a-5p","3.000","0.564","7mer m8 (Perfect match)"
"chr11","68,985,704","68,985,764","-","Pfas","ENSMUSG00000020899.16","3' UTR","mmu-miR-16-5p","3.000","0.535","8mer (Perfect match)"
"chr11","69,398,980","69,399,093","-","Kdm6b","ENSMUSG00000018476.7","3' UTR","mmu-miR-93-5p","3.000","0.525","7mer m8 (Perfect match)"
"chr11","69,406,374","69,406,434","-","Kdm6b","ENSMUSG00000018476.7","CDS","mmu-miR-138-5p","3.000","0.564","8mer (Perfect match)"
"chr11","69,657,030","69,657,137","-","Mpdu1","ENSMUSG00000018761.14","3' UTR","mmu-miR-24-3p","3.000","0.515","8mer (Perfect match)"
"chr11","69,992,402","69,992,438","+","Gabarap","ENSMUSG00000018567.14","CDS","mmu-miR-124-3p","3.000","0.604","7mer m8 (Perfect match)"
"chr11","70,392,890","70,392,978","-","Pelp1","ENSMUSG00000018921.11","CDS","mmu-miR-93-5p","3.000","0.515","6mer (Perfect match)"
"chr11","70,397,034","70,397,104","-","Pelp1","ENSMUSG00000018921.11","CDS","mmu-miR-16-5p","3.000","0.505","7mer m8 (Perfect match)"
"chr11","70,652,039","70,652,155","-","Pfn1","ENSMUSG00000018293.4","CDS","mmu-miR-124-3p","3.000","0.535","7mer m8 (1 mismatch)"
"chr11","70,965,736","70,965,837","-","Nup88","ENSMUSG00000040667.11","CDS","mmu-miR-103-3p","3.000","0.505","8mer (Perfect match)"
"chr11","72,047,074","72,047,177","+","Pimreg","ENSMUSG00000020808.3","3' UTR","mmu-miR-15a-5p","3.000","0.505","7mer m8 (Perfect match)"
"chr11","72,770,774","72,770,830","+","Ankfy1","ENSMUSG00000020790.14","3' UTR","mmu-miR-124-3p","3.000","0.525","7mer A1 (Perfect match)"
"chr11","74,675,647","74,675,762","-","Pafah1b1","ENSMUSG00000020745.15","3' UTR","mmu-let-7c-5p","3.000","0.624","6mer (1 mismatch)"
"chr11","74,776,812","74,776,933","+","Mettl16","ENSMUSG00000010554.14","Intron","mmu-miR-466i-5p","3.000","0.634","No seed match"
"chr11","74,913,777","74,913,863","-","Srr","ENSMUSG00000001323.17","Intron","mmu-miR-124-3p","3.000","0.554","7mer m8 (Perfect match)"
"chr11","74,913,912","74,913,997","-","Srr","ENSMUSG00000001323.17","Intron","mmu-miR-466i-5p","3.000","0.525","No seed match"
"chr11","74,929,924","74,929,982","+","Smg6","ENSMUSG00000038290.15","CDS","mmu-miR-124-3p","3.000","0.663","7mer m8 (1 mismatch)"
"chr11","75,204,335","75,204,445","+","Rtn4rl1","ENSMUSG00000045287.6","Intron","mmu-miR-301a-3p","3.000","0.554","8mer (Perfect match)"
"chr11","75,492,045","75,492,142","+","Prpf8","ENSMUSG00000020850.14","CDS","mmu-miR-20a-5p","3.000","0.594","6mer offset (Perfect match)"
"chr11","75,496,457","75,496,513","+","Prpf8","ENSMUSG00000020850.14","CDS","mmu-miR-124-3p","3.000","0.505","8mer (1 mismatch)"
"chr11","75,577,071","75,577,187","+","Slc43a2","ENSMUSG00000038178.16","3' UTR","mmu-miR-466i-5p","3.000","0.594","No seed match"
"chr11","75,705,926","75,706,027","+","Crk","ENSMUSG00000017776.15","3' UTR","mmu-miR-142a-3p","3.000","0.525","6mer offset (Perfect match)"
"chr11","76,213,551","76,213,633","-","Gemin4","ENSMUSG00000049396.6","CDS","mmu-miR-16-5p","3.000","0.505","6mer (Perfect match)"
"chr11","76,987,247","76,987,371","+","Blmh","ENSMUSG00000020840.10","3' UTR","mmu-miR-124-3p","3.000","0.574","8mer (1 mismatch)"
"chr11","77,471,047","77,471,121","-","Ankrd13b","ENSMUSG00000037907.16","3' UTR","mmu-miR-124-3p","3.000","0.574","No seed match"
"chr11","77,693,218","77,693,287","+","Nufip2","ENSMUSG00000037857.16","CDS","mmu-miR-15a-5p","3.000","0.604","7mer A1 (Perfect match)"
"chr11","77,711,720","77,711,852","+","Nufip2","ENSMUSG00000037857.16","3' UTR","mmu-miR-20a-5p","3.000","0.624","6mer (1 mismatch)"
"chr11","78,060,340","78,060,409","+","Flot2","ENSMUSG00000061981.14","3' UTR","mmu-miR-301a-3p","3.000","0.584","8mer (Perfect match)"
"chr11","78,154,306","78,154,420","+","Fam222b","ENSMUSG00000037750.16","CDS","mmu-let-7e-5p","3.000","0.564","8mer (Perfect match)"
"chr11","78,208,912","78,208,988","-","Supt6","ENSMUSG00000002052.6","CDS","mmu-miR-16-5p","3.000","0.505","7mer m8 (Perfect match)"
"chr11","78,474,415","78,474,503","-","Sarm1","ENSMUSG00000050132.13","3' UTR","mmu-miR-124-3p","3.000","0.564","6mer offset (Perfect match)"
"chr11","78,568,801","78,568,916","-","Nlk","ENSMUSG00000017376.15","3' UTR","mmu-miR-92a-3p","3.000","0.554","6mer (Perfect match)"
"chr11","78,667,056","78,667,153","-","Nlk","ENSMUSG00000017376.15","Intron","mmu-miR-466i-5p","3.000","0.693","No seed match"
"chr11","78,687,556","78,687,628","-","Nlk","ENSMUSG00000017376.15","Intron","mmu-miR-466i-5p","3.000","0.515","No seed match"
"chr11","79,444,436","79,444,531","+","Nf1","ENSMUSG00000020716.16","Intron","mmu-miR-30c-5p","3.000","0.584","7mer m8 (Perfect match)"
"chr11","79,642,951","79,643,091","+","Rab11fip4","ENSMUSG00000017639.13","Intron","mmu-miR-466i-5p","3.000","0.594","No seed match"
"chr11","79,704,679","79,704,725","+","tRNA-Thr-CGT-2-1","tRNA-Thr-CGT-2-1","ncRNA","mmu-miR-124-3p","3.000","0.594","6mer offset (Perfect match)"
"chr11","80,480,792","80,480,874","+","Cdk5r1","ENSMUSG00000048895.13","3' UTR","mmu-miR-124-3p","3.000","0.554","7mer m8 (1 mismatch)"
"chr11","82,423,269","82,423,389","+","Tmem132e","ENSMUSG00000020701.12","Intron","mmu-miR-30c-5p","3.000","0.545","8mer (1 mismatch)"
"chr11","83,484,196","83,484,274","+","Taf15","ENSMUSG00000020680.15","Intron","mmu-miR-124-3p","3.000","0.535","7mer m8 (Perfect match)"
"chr11","84,083,718","84,083,829","-","Tada2a","ENSMUSG00000018651.14","Intron","mmu-miR-124-3p","3.000","0.594","6mer offset (Perfect match)"
"chr11","84,524,525","84,524,640","-","Lhx1","ENSMUSG00000018698.15","5' UTR","mmu-let-7f-5p","3.000","0.574","8mer (Perfect match)"
"chr11","84,985,943","84,986,052","-","Usp32","ENSMUSG00000000804.14","3' UTR","mmu-let-7b-5p","3.000","0.525","7mer m8 (Perfect match)"
"chr11","85,234,667","85,234,733","-","Appbp2","ENSMUSG00000018481.9","CDS","mmu-miR-30d-5p","3.000","0.554","6mer (Perfect match)"
"chr11","85,326,641","85,326,743","+","Ppm1d","ENSMUSG00000020525.17","Intron","mmu-let-7d-5p","3.000","0.515","8mer (Perfect match)"
"chr11","85,674,353","85,674,492","+","Bcas3","ENSMUSG00000059439.15","Intron","mmu-miR-124-3p","3.000","0.564","6mer offset (Perfect match)"
"chr11","86,225,000","86,225,059","-","Ints2","ENSMUSG00000018068.13","CDS","mmu-miR-16-5p","3.000","0.624","6mer (Perfect match)"
"chr11","86,289,039","86,289,111","-","Med13","ENSMUSG00000034297.14","CDS","mmu-miR-29b-3p","3.000","0.584","7mer m8 (Perfect match)"
"chr11","86,329,216","86,329,265","-","Med13","ENSMUSG00000034297.14","CDS","mmu-miR-124-3p","3.000","0.535","6mer offset (Perfect match)"
"chr11","86,584,128","86,584,145","-","mmu-mir-21a","MI0000569","miRNA","mmu-miR-124-3p","3.000","0.505","No seed match"
"chr11","86,705,217","86,705,311","-","Cltc","ENSMUSG00000047126.17","CDS","mmu-miR-195a-5p","3.000","0.594","8mer (Perfect match)"
"chr11","86,768,863","86,769,054","-","Dhx40","ENSMUSG00000018425.18","3' UTR","mmu-miR-124-3p","3.000","0.594","6mer (Perfect match)"
"chr11","87,219,319","87,219,471","+","Trim37","ENSMUSG00000018548.15","3' UTR","mmu-miR-106b-5p","3.000","0.535","7mer m8 (Perfect match)"
"chr11","87,980,310","87,980,344","-","Dynll2","ENSMUSG00000020483.14","3' UTR","mmu-miR-124-3p","3.000","0.525","6mer (Perfect match)"
"chr11","88,341,127","88,341,171","-","Msi2","ENSMUSG00000069769.13","3' UTR","mmu-miR-124-3p","3.000","0.554","6mer (1 mismatch)"
"chr11","88,839,628","88,839,686","-","Akap1","ENSMUSG00000018428.15","CDS","mmu-miR-124-3p","3.000","0.515","7mer A1 (Perfect match)"
"chr11","90,277,891","90,277,972","+","Mmd","ENSMUSG00000003948.17","3' UTR","mmu-miR-298-5p","3.000","0.505","8mer (Perfect match)"
"chr11","94,645,289","94,645,384","-","Eme1","ENSMUSG00000039055.4","3' UTR","mmu-let-7f-5p","3.000","0.505","7mer m8 (Perfect match)"
"chr11","95,770,555","95,770,595","+","Zfp652","ENSMUSG00000075595.9","3' UTR","mmu-miR-124-3p","3.000","0.594","7mer A1 (Perfect match)"
"chr11","95,773,606","95,773,688","+","Zfp652","ENSMUSG00000075595.9","ncRNA","mmu-miR-124-3p","3.000","0.554","7mer A1 (Perfect match)"
"chr11","96,817,977","96,818,095","-","Nfe2l1","ENSMUSG00000038615.17","3' UTR","mmu-miR-15a-5p","3.000","0.604","7mer A1 (Perfect match)"
"chr11","97,160,314","97,160,417","-","Kpnb1","ENSMUSG00000001440.5","3' UTR","mmu-miR-20a-5p","3.000","0.614","8mer (1 mismatch)"
"chr11","97,213,766","97,213,808","-","Npepps","ENSMUSG00000001441.13","CDS","mmu-miR-106b-5p","3.000","0.545","7mer m8 (Perfect match)"
"chr11","97,213,766","97,213,808","-","Npepps","ENSMUSG00000001441.13","CDS","mmu-miR-130a-3p","3.000","0.535","7mer m8 (Perfect match)"
"chr11","97,394,753","97,394,797","+","Socs7","ENSMUSG00000038485.6","3' UTR","mmu-miR-124-3p","3.000","0.594","6mer (1 mismatch)"
"chr11","97,968,877","97,968,930","+","Gm11633","ENSMUSG00000082715.1","ncRNA","mmu-miR-16-5p","3.000","0.564","8mer (Perfect match)"
"chr11","98,152,802","98,152,879","-","Med1","ENSMUSG00000018160.15","CDS","mmu-miR-15b-5p","3.000","0.614","7mer m8 (Perfect match)"
"chr11","98,992,974","98,993,103","-","Top2a","ENSMUSG00000020914.17","3' UTR","mmu-miR-16-5p","3.000","0.554","8mer (1 mismatch)"
"chr11","100,347,448","100,347,579","-","Hap1","ENSMUSG00000006930.15","3' UTR","mmu-miR-124-3p","3.000","0.594","6mer (Perfect match)"
"chr11","100,348,836","100,348,986","-","Hap1","ENSMUSG00000006930.15","CDS","mmu-let-7a-5p","3.000","0.594","7mer A1 (Perfect match)"
"chr11","100,348,836","100,348,986","-","Hap1","ENSMUSG00000006930.15","CDS","mmu-let-7b-5p","3.000","0.525","7mer A1 (Perfect match)"
"chr11","100,355,793","100,355,842","-","Hap1","ENSMUSG00000006930.15","CDS","mmu-miR-124-3p","3.000","0.574","8mer (1 mismatch)"
"chr11","100,476,471","100,476,585","-","Acly","ENSMUSG00000020917.17","3' UTR","mmu-miR-124-3p","3.000","0.554","6mer (1 mismatch)"
"chr11","100,515,968","100,516,009","-","Acly","ENSMUSG00000020917.17","CDS","mmu-miR-96-5p","3.000","0.515","7mer A1 (Perfect match)"
"chr11","100,819,281","100,819,403","-","Stat5b","ENSMUSG00000020919.11","Intron","mmu-miR-466i-5p","3.000","0.515","No seed match"
"chr11","100,888,276","100,888,378","-","Stat3","ENSMUSG00000004040.16","3' UTR","mmu-miR-124-3p","3.000","0.673","6mer offset (Perfect match)"
"chr11","101,167,441","101,167,528","-","Plekhh3","ENSMUSG00000035172.15","CDS","mmu-miR-124-3p","3.000","0.683","7mer m8 (Perfect match)"
"chr11","101,170,886","101,170,959","-","Plekhh3","ENSMUSG00000035172.15","5' UTR","mmu-miR-16-5p","3.000","0.574","7mer m8 (Perfect match)"
"chr11","101,558,910","101,558,988","+","Nbr1","ENSMUSG00000017119.19","Intron","mmu-miR-466i-5p","3.000","0.564","No seed match"
"chr11","102,000,223","102,000,322","-","Mpp3","ENSMUSG00000052373.14","3' UTR","mmu-miR-9-5p","3.000","0.525","7mer m8 (Perfect match)"
"chr11","102,290,768","102,290,873","-","Atxn7l3","ENSMUSG00000059995.12","3' UTR","mmu-let-7a-5p","3.000","0.604","7mer A1 (Perfect match)"
"chr11","102,477,327","102,477,420","-","Gpatch8","ENSMUSG00000034621.14","3' UTR","mmu-miR-301a-3p","3.000","0.594","7mer m8 (Perfect match)"
"chr11","102,908,266","102,908,289","-","Kif18b","ENSMUSG00000051378.10","CDS","mmu-miR-124-3p","3.000","0.515","7mer A1 (Perfect match)"
"chr11","102,997,374","102,997,419","-","Dcakd","ENSMUSG00000020935.8","CDS","mmu-miR-15a-5p","3.000","0.584","6mer (Perfect match)"
"chr11","103,677,263","103,677,313","-","Gosr2","ENSMUSG00000020946.13","3' UTR","mmu-miR-124-3p","3.000","0.614","7mer m8 (Perfect match)"
"chr11","103,677,788","103,677,821","-","Gosr2","ENSMUSG00000020946.13","3' UTR","mmu-miR-183-5p","3.000","0.554","8mer (Perfect match)"
"chr11","106,221,466","106,221,551","+","Ddx42","ENSMUSG00000020705.6","Intron","mmu-miR-124-3p","3.000","0.515","7mer A1 (Perfect match)"
"chr11","106,263,729","106,263,765","-","Smarcd2","ENSMUSG00000078619.10","3' UTR","mmu-miR-30d-5p","3.000","0.545","No seed match"
"chr11","106,781,882","106,781,963","-","Ddx5","ENSMUSG00000020719.14","CDS","mmu-miR-15a-5p","3.000","0.653","6mer (Perfect match)"
"chr11","106,992,396","106,992,459","-","Kpna2","ENSMUSG00000018362.14","Intron","mmu-miR-466i-5p","3.000","0.545","No seed match"
"chr11","109,660,085","109,660,172","+","Prkar1a","ENSMUSG00000020612.16","CDS","mmu-miR-30b-5p","3.000","0.584","7mer A1 (Perfect match)"
"chr11","113,134,306","113,134,413","-","2610035D17Rik","ENSMUSG00000087259.7","ncRNA","mmu-miR-466i-5p","3.000","0.545","No seed match"
"chr11","114,719,889","114,720,001","+","Ttyh2","ENSMUSG00000034714.9","3' UTR","mmu-miR-92a-3p","3.000","0.535","7mer A1 (Perfect match)"
"chr11","115,583,793","115,583,890","+","Nup85","ENSMUSG00000020739.11","CDS","mmu-miR-92a-3p","3.000","0.594","7mer A1 (Perfect match)"
"chr11","115,662,052","115,662,138","-","Grb2","ENSMUSG00000059923.13","Intron","mmu-let-7f-5p","3.000","0.574","8mer (Perfect match)"
"chr11","115,855,513","115,855,660","+","Llgl2","ENSMUSG00000020782.18","3' UTR","mmu-miR-15a-5p","3.000","0.673","7mer m8 (Perfect match)"
"chr11","116,022,556","116,022,679","-","H3f3b","ENSMUSG00000016559.14","3' UTR","mmu-miR-138-5p","3.000","0.554","8mer (Perfect match)"
"chr11","116,178,749","116,178,804","-","Acox1","ENSMUSG00000020777.16","CDS","mmu-miR-124-3p","3.000","0.554","6mer (Perfect match)"
"chr11","116,850,726","116,850,826","-","Srsf2","ENSMUSG00000034120.18","3' UTR","mmu-miR-124-3p","3.000","0.574","7mer m8 (1 mismatch)"
"chr11","116,949,327","116,949,442","+","Mgat5b","ENSMUSG00000043857.16","Intron","mmu-miR-466i-5p","3.000","0.604","7mer A1 (1 mismatch)"
"chr11","117,747,170","117,747,286","+","Tnrc6c","ENSMUSG00000025571.13","CDS","mmu-let-7d-5p","3.000","0.624","6mer (1 mismatch)"
"chr11","117,761,839","117,761,930","+","Tnrc6c","ENSMUSG00000025571.13","3' UTR","mmu-miR-92a-3p","3.000","0.614","6mer (1 mismatch)"
"chr11","117,762,170","117,762,209","+","Tnrc6c","ENSMUSG00000025571.13","3' UTR","mmu-miR-30b-5p","3.000","0.515","8mer (Perfect match)"
"chr11","117,813,913","117,814,042","+","Syngr2","ENSMUSG00000048277.15","3' UTR","mmu-miR-124-3p","3.000","0.515","6mer offset (Perfect match)"
"chr11","118,392,946","118,393,131","-","Lgals3bp","ENSMUSG00000033880.11","CDS","mmu-let-7d-5p","3.000","0.545","8mer (Perfect match)"
"chr11","119,288,687","119,288,735","-","Eif4a3","ENSMUSG00000025580.15","CDS","mmu-miR-125b-5p","3.000","0.535","8mer (Perfect match)"
"chr11","119,483,836","119,483,915","+","Rnf213","ENSMUSG00000070327.14","CDS","mmu-miR-92a-3p","3.000","0.515","8mer (Perfect match)"
"chr11","119,755,727","119,755,797","+","Rptor","ENSMUSG00000025583.15","Intron","mmu-miR-124-3p","3.000","0.525","8mer (Perfect match)"
"chr11","120,291,183","120,291,257","+","Bahcc1","ENSMUSG00000039741.15","3' UTR","mmu-miR-15b-5p","3.000","0.564","7mer m8 (Perfect match)"
"chr11","120,595,938","120,596,061","-","Alyref","ENSMUSG00000025134.2","CDS","mmu-miR-16-5p","3.000","0.525","6mer (Perfect match)"
"chr11","120,628,189","120,628,317","-","Mafg","ENSMUSG00000051510.13","3' UTR","mmu-miR-92a-3p","3.000","0.564","6mer (Perfect match)"
"chr11","120,763,961","120,764,082","+","Hmga1b","ENSMUSG00000078249.5","3' UTR","mmu-let-7c-5p","3.000","0.505","7mer m8 (Perfect match)"
"chr11","120,807,100","120,807,140","-","Fasn","ENSMUSG00000025153.9","3' UTR","mmu-miR-16-5p","3.000","0.574","7mer m8 (Perfect match)"
"chr12","3,240,293","3,240,334","+","Rab10os","ENSMUSG00000079179.9","ncRNA","mmu-miR-15a-5p","3.000","0.535","No seed match"
"chr12","3,240,593","3,240,631","+","Rab10os","ENSMUSG00000079179.9","ncRNA","mmu-miR-124-3p","3.000","0.554","6mer offset (1 mismatch)"
"chr12","3,240,593","3,240,631","+","Rab10os","ENSMUSG00000079179.9","ncRNA","mmu-miR-15b-5p","3.000","0.525","6mer (1 mismatch)"
"chr12","3,402,909","3,403,025","+","Kif3c","ENSMUSG00000020668.10","3' UTR","mmu-miR-29b-3p","3.000","0.545","6mer offset (Perfect match)"
"chr12","3,462,936","3,463,029","+","Asxl2","ENSMUSG00000037486.18","Intron","mmu-miR-497a-5p","3.000","0.614","8mer (Perfect match)"
"chr12","3,659,387","3,659,475","+","Dtnb","ENSMUSG00000071454.13","Intron","mmu-let-7i-5p","3.000","0.594","7mer m8 (Perfect match)"
"chr12","3,744,848","3,744,979","+","Dtnb","ENSMUSG00000071454.13","Intron","mmu-miR-466i-5p","3.000","0.505","No seed match"
"chr12","3,908,443","3,908,511","+","Dnmt3a","ENSMUSG00000020661.15","3' UTR","mmu-miR-30d-5p","3.000","0.505","8mer (Perfect match)"
"chr12","3,908,981","3,909,006","+","Dnmt3a","ENSMUSG00000020661.15","3' UTR","mmu-miR-29a-3p","3.000","0.535","7mer m8 (Perfect match)"
"chr12","3,912,619","3,912,686","+","Dnmt3a","ENSMUSG00000020661.15","3' UTR","mmu-miR-29a-3p","3.000","0.594","7mer A1 (Perfect match)"
"chr12","4,247,435","4,247,576","-","Ncoa1","ENSMUSG00000020647.10","3' UTR","mmu-miR-301a-3p","3.000","0.604","7mer m8 (Perfect match)"
"chr12","4,285,175","4,285,322","-","Ncoa1","ENSMUSG00000020647.10","Intron","mmu-miR-124-3p","3.000","0.525","8mer (1 mismatch)"
"chr12","4,295,927","4,296,057","-","Ncoa1","ENSMUSG00000020647.10","CDS","mmu-miR-196a-5p","3.000","0.604","7mer m8 (1 mismatch)"
"chr12","4,677,581","4,677,678","+","Itsn2","ENSMUSG00000020640.10","3' UTR","mmu-miR-25-3p","3.000","0.525","7mer m8 (Perfect match)"
"chr12","4,677,581","4,677,678","+","Itsn2","ENSMUSG00000020640.10","3' UTR","mmu-miR-30d-5p","3.000","0.624","8mer (Perfect match)"
"chr12","4,679,239","4,679,373","+","Itsn2","ENSMUSG00000020640.10","3' UTR","mmu-miR-15b-5p","3.000","0.713","7mer m8 (Perfect match)"
"chr12","4,846,697","4,846,804","+","Wdcp","ENSMUSG00000051721.6","Intron","mmu-miR-466i-5p","3.000","0.574","No seed match"
"chr12","4,976,760","4,976,848","+","Atad2b","ENSMUSG00000052812.5","Intron","mmu-miR-20a-5p","3.000","0.505","8mer (Perfect match)"
"chr12","4,990,870","4,991,057","+","Atad2b","ENSMUSG00000052812.5","CDS","mmu-miR-96-5p","3.000","0.515","8mer (Perfect match)"
"chr12","5,006,729","5,006,791","+","Atad2b","ENSMUSG00000052812.5","CDS","mmu-let-7b-5p","3.000","0.634","7mer m8 (Perfect match)"
"chr12","5,044,172","5,044,232","+","Atad2b","ENSMUSG00000052812.5","3' UTR","mmu-miR-29a-3p","3.000","0.545","8mer (Perfect match)"
"chr12","5,044,288","5,044,331","+","Atad2b","ENSMUSG00000052812.5","3' UTR","mmu-miR-29b-3p","3.000","0.673","8mer (Perfect match)"
"chr12","5,087,362","5,087,437","-","Klhl29","ENSMUSG00000020627.10","Intron","mmu-let-7c-5p","3.000","0.634","7mer m8 (Perfect match)"
"chr12","5,128,813","5,128,983","-","Klhl29","ENSMUSG00000020627.10","Intron","mmu-miR-124-3p","3.000","0.584","6mer offset (1 mismatch)"
"chr12","5,167,401","5,167,441","-","Klhl29","ENSMUSG00000020627.10","Intron","mmu-miR-466i-5p","3.000","0.554","No seed match"
"chr12","5,226,073","5,226,191","-","Klhl29","ENSMUSG00000020627.10","Intron","mmu-miR-431-5p","3.000","0.644","8mer (1 mismatch)"
"chr12","5,272,425","5,272,544","-","Klhl29","ENSMUSG00000020627.10","Intron","mmu-miR-466i-5p","3.000","0.525","No seed match"
"chr12","5,291,038","5,291,135","-","Klhl29","ENSMUSG00000020627.10","Intron","mmu-let-7f-5p","3.000","0.574","7mer A1 (Perfect match)"
"chr12","5,341,406","5,341,461","-","Klhl29","ENSMUSG00000020627.10","Intron","mmu-miR-126a-3p","3.000","0.535","6mer (1 mismatch)"
"chr12","5,881,084","5,881,189","+","Gm32442","ENSMUSG00000112404.1","ncRNA","mmu-miR-541-5p","3.000","0.525","6mer (Perfect match)"
"chr12","5,929,545","5,929,622","+","Gm32442","ENSMUSG00000112404.1","ncRNA","mmu-miR-541-5p","3.000","0.653","7mer A1 (1 mismatch)"
"chr12","5,934,356","5,934,413","+","Gm32442","ENSMUSG00000112404.1","ncRNA","mmu-miR-466i-5p","3.000","0.653","7mer m8 (1 mismatch)"
"chr12","5,936,439","5,936,551","+","Gm32442","ENSMUSG00000112404.1","ncRNA","mmu-miR-16-5p","3.000","0.525","8mer (Perfect match)"
"chr12","5,968,641","5,968,772","+","Gm32442","ENSMUSG00000112404.1","ncRNA","mmu-miR-467d-3p","3.000","0.584","8mer (Perfect match)"
"chr12","8,270,210","8,270,334","+","Ldah","ENSMUSG00000037669.15","Intron","mmu-let-7a-5p","3.000","0.515","7mer m8 (Perfect match)"
"chr12","8,275,806","8,275,858","+","Ldah","ENSMUSG00000037669.15","CDS","mmu-miR-124-3p","3.000","0.564","6mer (1 mismatch)"
"chr12","8,498,773","8,498,847","-","Rhob","ENSMUSG00000054364.5","3' UTR","mmu-miR-124-3p","3.000","0.525","6mer offset (1 mismatch)"
"chr12","8,681,709","8,681,781","+","Pum2","ENSMUSG00000020594.14","Intron","mmu-miR-16-5p","3.000","0.594","8mer (Perfect match)"
"chr12","8,718,982","8,719,028","+","Pum2","ENSMUSG00000020594.14","CDS","mmu-miR-195a-5p","3.000","0.574","6mer (1 mismatch)"
"chr12","8,719,028","8,719,099","+","Pum2","ENSMUSG00000020594.14","CDS","mmu-miR-182-5p","3.000","0.564","No seed match"
"chr12","10,394,836","10,394,917","+","Rdh14","ENSMUSG00000020621.6","CDS","mmu-miR-103-3p","3.000","0.554","7mer A1 (Perfect match)"
"chr12","11,241,943","11,242,003","-","Gen1","ENSMUSG00000051235.10","CDS","mmu-miR-124-3p","3.000","0.525","6mer (1 mismatch)"
"chr12","11,309,167","11,309,304","+","Smc6","ENSMUSG00000020608.7","CDS","mmu-miR-96-5p","3.000","0.545","8mer (Perfect match)"
"chr12","12,936,103","12,936,202","-","Mycn","ENSMUSG00000037169.15","3' UTR","mmu-miR-93-5p","3.000","0.564","7mer m8 (Perfect match)"
"chr12","12,936,202","12,936,282","-","Mycn","ENSMUSG00000037169.15","3' UTR","mmu-let-7c-5p","3.000","0.535","6mer offset (1 mismatch)"
"chr12","12,936,202","12,936,282","-","Mycn","ENSMUSG00000037169.15","3' UTR","mmu-miR-101a-3p","3.000","0.634","7mer A1 (Perfect match)"
"chr12","12,936,579","12,936,636","-","Mycn","ENSMUSG00000037169.15","3' UTR","mmu-miR-29b-3p","3.000","0.634","6mer offset (1 mismatch)"
"chr12","12,936,860","12,937,048","-","Mycn","ENSMUSG00000037169.15","CDS","mmu-miR-93-5p","3.000","0.554","6mer (Perfect match)"
"chr12","13,219,501","13,219,566","-","Ddx1","ENSMUSG00000037149.10","CDS","mmu-miR-124-3p","3.000","0.614","6mer (1 mismatch)"
"chr12","13,357,348","13,357,438","+","Nbas","ENSMUSG00000020576.10","Intron","mmu-miR-124-3p","3.000","0.564","7mer m8 (Perfect match)"
"chr12","13,410,582","13,410,681","+","Nbas","ENSMUSG00000020576.10","Intron","mmu-miR-124-3p","3.000","0.574","8mer (Perfect match)"
"chr12","16,541,710","16,541,776","-","Lpin1","ENSMUSG00000020593.16","CDS","mmu-miR-16-5p","3.000","0.554","7mer m8 (Perfect match)"
"chr12","17,284,141","17,284,329","+","Pdia6","ENSMUSG00000020571.13","3' UTR","mmu-miR-181a-5p","3.000","0.564","7mer m8 (Perfect match)"
"chr12","17,424,650","17,424,743","+","Nol10","ENSMUSG00000061458.9","CDS","mmu-miR-181c-5p","3.000","0.515","8mer (Perfect match)"
"chr12","17,425,430","17,425,536","+","Nol10","ENSMUSG00000061458.9","Intron","mmu-miR-19b-3p","3.000","0.564","8mer (Perfect match)"
"chr12","17,549,884","17,550,054","+","Odc1","ENSMUSG00000011179.8","CDS","mmu-miR-497a-5p","3.000","0.525","7mer m8 (Perfect match)"
"chr12","17,786,298","17,786,345","+","Hpcal1","ENSMUSG00000071379.2","CDS","mmu-miR-182-5p","3.000","0.624","6mer (1 mismatch)"
"chr12","21,140,300","21,140,374","+","Asap2","ENSMUSG00000052632.16","Intron","mmu-miR-19b-3p","3.000","0.515","7mer m8 (Perfect match)"
"chr12","21,269,399","21,269,484","+","Asap2","ENSMUSG00000052632.16","3' UTR","mmu-miR-124-3p","3.000","0.564","6mer (1 mismatch)"
"chr12","31,595,373","31,595,416","-","Bcap29","ENSMUSG00000020650.15","3' UTR","mmu-miR-124-3p","3.000","0.525","7mer A1 (1 mismatch)"
"chr12","31,906,516","31,906,583","+","Cog5","ENSMUSG00000035933.5","Intron","mmu-miR-15a-5p","3.000","0.515","8mer (Perfect match)"
"chr12","31,933,359","31,933,421","-","Hbp1","ENSMUSG00000002996.17","CDS","mmu-let-7d-5p","3.000","0.634","7mer m8 (Perfect match)"
"chr12","32,379,915","32,379,970","+","Ccdc71l","ENSMUSG00000090946.3","3' UTR","mmu-let-7b-5p","3.000","0.604","8mer (Perfect match)"
"chr12","33,438,783","33,438,826","+","Twistnb","ENSMUSG00000020561.8","3' UTR","mmu-miR-669o-3p","3.000","0.604","7mer m8 (Perfect match)"
"chr12","35,146,895","35,146,975","+","Snx13","ENSMUSG00000020590.16","3' UTR","mmu-miR-92a-3p","3.000","0.525","7mer m8 (Perfect match)"
"chr12","36,816,248","36,816,259","+","mmu-mir-5099","MI0018007","miRNA","mmu-miR-29b-3p","3.000","0.564","No seed match"
"chr12","40,203,922","40,204,011","-","Ifrd1","ENSMUSG00000001627.12","CDS","mmu-miR-103-3p","3.000","0.515","8mer (Perfect match)"
"chr12","40,378,748","40,378,818","-","Zfp277","ENSMUSG00000055917.15","CDS","mmu-miR-124-3p","3.000","0.554","7mer m8 (Perfect match)"
"chr12","44,311,810","44,311,955","+","Pnpla8","ENSMUSG00000036257.15","3' UTR","mmu-miR-30e-5p","3.000","0.693","7mer m8 (Perfect match)"
"chr12","46,708,461","46,708,568","-","Nova1","ENSMUSG00000021047.7","Intron","mmu-miR-124-3p","3.000","0.505","compensatory region (Perfect match)"
"chr12","51,372,695","51,372,788","+","G2e3","ENSMUSG00000035293.13","CDS","mmu-let-7f-5p","3.000","0.535","6mer (1 mismatch)"
"chr12","51,373,808","51,373,890","+","G2e3","ENSMUSG00000035293.13","3' UTR","mmu-miR-124-3p","3.000","0.554","7mer A1 (Perfect match)"
"chr12","51,782,479","51,782,571","-","Hectd1","ENSMUSG00000035247.16","CDS","mmu-let-7a-5p","3.000","0.515","7mer m8 (Perfect match)"
"chr12","51,802,194","51,802,325","-","Hectd1","ENSMUSG00000035247.16","CDS","mmu-miR-181b-5p","3.000","0.515","7mer A1 (1 mismatch)"
"chr12","52,518,082","52,518,133","+","Arhgap5","ENSMUSG00000035133.9","CDS","mmu-miR-124-3p","3.000","0.545","7mer A1 (Perfect match)"
"chr12","54,859,033","54,859,127","-","Cfl2","ENSMUSG00000062929.8","3' UTR","mmu-miR-16-5p","3.000","0.525","7mer m8 (Perfect match)"
"chr12","54,860,354","54,860,471","-","Cfl2","ENSMUSG00000062929.8","3' UTR","mmu-miR-30b-5p","3.000","0.693","7mer m8 (Perfect match)"
"chr12","55,402,273","55,402,381","+","Psma6","ENSMUSG00000021024.14","Intron","mmu-miR-106b-5p","3.000","0.624","8mer (Perfect match)"
"chr12","55,684,561","55,684,613","-","Ralgapa1","ENSMUSG00000021027.17","CDS","mmu-miR-124-3p","3.000","0.604","6mer (Perfect match)"
"chr12","55,865,604","55,865,674","+","Brms1l","ENSMUSG00000012076.8","Intron","mmu-miR-124-3p","3.000","0.644","6mer offset (Perfect match)"
"chr12","55,869,425","55,869,535","+","Brms1l","ENSMUSG00000012076.8","3' UTR","mmu-miR-182-5p","3.000","0.515","8mer (Perfect match)"
"chr12","65,153,665","65,153,743","-","Mis18bp1","ENSMUSG00000047534.17","Intron","mmu-miR-124-3p","3.000","0.554","7mer m8 (Perfect match)"
"chr12","69,339,733","69,339,782","-","Nemf","ENSMUSG00000020982.9","CDS","mmu-miR-15a-5p","3.000","0.604","8mer (Perfect match)"
"chr12","69,354,407","69,354,492","-","Nemf","ENSMUSG00000020982.9","Intron","mmu-miR-16-5p","3.000","0.584","7mer m8 (Perfect match)"
"chr12","69,861,443","69,861,585","-","Map4k5","ENSMUSG00000034761.15","Intron","mmu-miR-342-3p","3.000","0.515","7mer m8 (Perfect match)"
"chr12","69,873,923","69,874,104","-","Map4k5","ENSMUSG00000034761.15","Intron","mmu-miR-466f-3p","3.000","0.564","8mer (Perfect match)"
"chr12","71,319,519","71,319,585","+","Dact1","ENSMUSG00000044548.11","3' UTR","mmu-miR-124-3p","3.000","0.574","6mer offset (Perfect match)"
"chr12","71,895,856","71,895,907","+","Daam1","ENSMUSG00000034574.10","CDS","mmu-miR-19b-3p","3.000","0.545","7mer m8 (Perfect match)"
"chr12","73,132,576","73,132,657","+","Mnat1","ENSMUSG00000021103.12","Intron","mmu-miR-342-3p","3.000","0.624","7mer m8 (Perfect match)"
"chr12","73,325,884","73,325,977","+","Slc38a6","ENSMUSG00000044712.15","Intron","mmu-miR-124-3p","3.000","0.505","6mer offset (Perfect match)"
"chr12","73,942,097","73,942,169","+","Hif1a","ENSMUSG00000021109.13","CDS","mmu-miR-34c-5p","3.000","0.564","8mer (Perfect match)"
"chr12","75,455,925","75,455,985","-","Ppp2r5e","ENSMUSG00000021051.10","Intron","mmu-miR-466i-5p","3.000","0.545","No seed match"
"chr12","75,537,635","75,537,719","-","Ppp2r5e","ENSMUSG00000021051.10","Intron","mmu-miR-466i-5p","3.000","0.604","7mer A1 (1 mismatch)"
"chr12","75,722,676","75,722,714","-","Sgpp1","ENSMUSG00000021054.6","CDS","mmu-miR-124-3p","3.000","0.644","7mer A1 (1 mismatch)"
"chr12","76,333,305","76,333,419","+","Akap5","ENSMUSG00000021057.15","3' UTR","mmu-miR-17-5p","3.000","0.525","7mer m8 (Perfect match)"
"chr12","79,079,590","79,079,676","+","Plekhh1","ENSMUSG00000060716.7","CDS","mmu-miR-124-3p","3.000","0.614","6mer offset (Perfect match)"
"chr12","79,156,319","79,156,441","-","Vti1b","ENSMUSG00000021124.13","CDS","mmu-miR-15b-5p","3.000","0.525","7mer m8 (Perfect match)"
"chr12","79,739,422","79,739,513","+","Rad51b","ENSMUSG00000059060.15","Intron","mmu-miR-124-3p","3.000","0.554","7mer m8 (Perfect match)"
"chr12","81,310,782","81,310,878","-","Slc8a3","ENSMUSG00000079055.10","Intron","mmu-miR-181a-5p","3.000","0.505","6mer (1 mismatch)"
"chr12","81,312,090","81,312,178","-","Slc8a3","ENSMUSG00000079055.10","Intron","mmu-miR-124-3p","3.000","0.515","7mer m8 (Perfect match)"
"chr12","81,948,350","81,948,422","+","Pcnx","ENSMUSG00000021140.9","CDS","mmu-let-7g-5p","3.000","0.574","8mer (Perfect match)"
"chr12","84,343,353","84,343,449","+","Zfp410","ENSMUSG00000042472.11","3' UTR","mmu-miR-124-3p","3.000","0.604","6mer (Perfect match)"
"chr12","84,531,347","84,531,451","+","Lin52","ENSMUSG00000085793.2","3' UTR","mmu-miR-124-3p","3.000","0.564","No seed match"
"chr12","84,692,773","84,692,868","-","Syndig1l","ENSMUSG00000071234.3","Intron","mmu-miR-466i-5p","3.000","0.545","6mer offset (1 mismatch)"
"chr12","85,014,920","85,015,028","+","Ylpm1","ENSMUSG00000021244.15","CDS","mmu-miR-124-3p","3.000","0.525","6mer (1 mismatch)"
"chr12","85,300,980","85,301,043","-","Nek9","ENSMUSG00000034290.9","3' UTR","mmu-miR-124-3p","3.000","0.584","7mer m8 (Perfect match)"
"chr12","85,816,023","85,816,086","-","Erg28","ENSMUSG00000021252.11","3' UTR","mmu-miR-124-3p","3.000","0.663","6mer (1 mismatch)"
"chr12","85,832,326","85,832,420","+","Ttll5","ENSMUSG00000012609.19","Intron","mmu-miR-124-3p","3.000","0.653","8mer (Perfect match)"
"chr12","87,164,603","87,164,701","+","Gstz1","ENSMUSG00000021033.11","3' UTR","mmu-miR-124-3p","3.000","0.634","8mer (1 mismatch)"
"chr12","87,242,487","87,242,541","-","Vipas39","ENSMUSG00000021038.17","CDS","mmu-miR-19b-3p","3.000","0.535","8mer (Perfect match)"
"chr12","87,449,298","87,449,385","+","Slirp","ENSMUSG00000021040.15","CDS","mmu-miR-125b-5p","3.000","0.594","6mer offset (Perfect match)"
"chr12","91,575,579","91,575,705","-","Gtf2a1","ENSMUSG00000020962.14","CDS","mmu-let-7b-5p","3.000","0.614","7mer A1 (Perfect match)"
"chr12","98,859,952","98,860,019","-","Eml5","ENSMUSG00000051166.10","CDS","mmu-miR-17-5p","3.000","0.525","8mer (Perfect match)"
"chr12","98,870,808","98,870,869","-","Eml5","ENSMUSG00000051166.10","CDS","mmu-miR-16-5p","3.000","0.505","7mer m8 (Perfect match)"
"chr12","99,840,311","99,840,356","-","Efcab11","ENSMUSG00000021176.6","Intron","mmu-miR-466c-3p","3.000","0.584","8mer (Perfect match)"
"chr12","100,131,132","100,131,264","-","Nrde2","ENSMUSG00000021179.8","CDS","mmu-miR-125b-5p","3.000","0.535","8mer (Perfect match)"
"chr12","100,201,130","100,201,219","+","Calm1","ENSMUSG00000001175.16","Intron","mmu-miR-124-3p","3.000","0.584","7mer A1 (Perfect match)"
"chr12","100,603,906","100,604,012","-","Rps6ka5","ENSMUSG00000021180.9","Intron","mmu-miR-466i-5p","3.000","0.525","No seed match"
"chr12","101,049,294","101,049,458","-","Ppp4r3a","ENSMUSG00000041846.15","Intron","mmu-let-7g-5p","3.000","0.535","7mer m8 (Perfect match)"
"chr12","101,077,977","101,078,090","-","Ppp4r3a","ENSMUSG00000041846.15","Intron","mmu-miR-124-3p","3.000","0.545","7mer m8 (Perfect match)"
"chr12","101,834,339","101,834,401","-","Trip11","ENSMUSG00000021188.14","3' UTR","mmu-miR-18a-5p","3.000","0.604","7mer m8 (Perfect match)"
"chr12","102,741,764","102,741,852","-","Gm20604","ENSMUSG00000041716.7","3' UTR","mmu-miR-182-5p","3.000","0.554","8mer (Perfect match)"
"chr12","104,702,735","104,702,845","-","Dicer1","ENSMUSG00000041415.10","CDS","mmu-miR-181a-5p","3.000","0.505","7mer m8 (Perfect match)"
"chr12","104,702,845","104,702,901","-","Dicer1","ENSMUSG00000041415.10","CDS","mmu-let-7b-5p","3.000","0.545","No seed match"
"chr12","108,539,246","108,539,314","+","Eml1","ENSMUSG00000058070.14","3' UTR","mmu-miR-30e-5p","3.000","0.515","8mer (Perfect match)"
"chr12","109,546,604","109,546,656","+","Meg3","ENSMUSG00000021268.17","ncRNA","mmu-miR-15a-5p","3.000","0.515","7mer m8 (Perfect match)"
"chr12","109,734,776","109,734,793","+","mmu-mir-668","MI0004134","miRNA","mmu-miR-668-5p","3.000","0.545","No seed match"
"chr12","109,740,551","109,740,571","+","mmu-mir-377","MI0000794","miRNA","mmu-miR-466i-5p","3.000","0.614","6mer offset (Perfect match)"
"chr12","110,495,031","110,495,090","+","Ppp2r5c","ENSMUSG00000017843.14","Intron","mmu-miR-466i-5p","3.000","0.574","No seed match"
"chr12","110,604,917","110,604,993","+","Dync1h1","ENSMUSG00000018707.13","Intron","mmu-miR-466i-5p","3.000","0.624","No seed match"
"chr12","110,640,225","110,640,272","+","Dync1h1","ENSMUSG00000018707.13","CDS","mmu-miR-124-3p","3.000","0.515","6mer offset (1 mismatch)"
"chr12","110,691,264","110,691,402","-","Hsp90aa1","ENSMUSG00000021270.13","3' UTR","mmu-miR-30c-5p","3.000","0.545","6mer offset (Perfect match)"
"chr12","110,858,761","110,858,833","-","Mpc1-ps","ENSMUSG00000091498.4","ncRNA","mmu-miR-16-5p","3.000","0.535","8mer (Perfect match)"
"chr12","111,243,435","111,243,541","+","Traf3","ENSMUSG00000021277.16","CDS","mmu-miR-17-3p","3.000","0.614","7mer m8 (Perfect match)"
"chr12","111,792,323","111,792,416","+","Klc1","ENSMUSG00000021288.19","Intron","mmu-miR-466i-5p","3.000","0.574","No seed match"
"chr12","111,806,313","111,806,397","+","Klc1","ENSMUSG00000021288.19","CDS","mmu-miR-16-5p","3.000","0.614","7mer m8 (Perfect match)"
"chr12","113,153,820","113,153,866","+","Crip1","ENSMUSG00000006360.11","3' UTR","mmu-miR-124-3p","3.000","0.545","7mer m8 (Perfect match)"
"chr12","116,060,277","116,060,374","+","Zfp386","ENSMUSG00000042063.11","CDS","mmu-miR-23a-3p","3.000","0.644","8mer (Perfect match)"
"chr12","116,356,292","116,356,393","+","Esyt2","ENSMUSG00000021171.8","Intron","mmu-miR-30e-5p","3.000","0.624","8mer (Perfect match)"
"chr12","116,372,810","116,372,868","+","Esyt2","ENSMUSG00000021171.8","3' UTR","mmu-miR-19a-3p","3.000","0.594","7mer m8 (Perfect match)"
"chr13","3,139,983","3,140,054","-","Gm4900","ENSMUSG00000113651.1","ncRNA","mmu-miR-22-3p","3.000","0.564","6mer (Perfect match)"
"chr13","9,172,224","9,172,324","+","Larp4b","ENSMUSG00000033499.14","3' UTR","mmu-miR-26b-5p","3.000","0.545","7mer A1 (Perfect match)"
"chr13","12,071,912","12,072,057","-","Ryr2","ENSMUSG00000021313.16","Intron","mmu-miR-124-3p","3.000","0.683","6mer offset (1 mismatch)"
"chr13","12,094,314","12,094,383","-","Ryr2","ENSMUSG00000021313.16","Intron","mmu-miR-124-3p","3.000","0.525","No seed match"
"chr13","12,186,872","12,186,987","-","Mtr","ENSMUSG00000021311.9","3' UTR","mmu-miR-125b-5p","3.000","0.515","7mer m8 (Perfect match)"
"chr13","12,318,666","12,318,712","-","Actn2","ENSMUSG00000052374.16","Intron","mmu-miR-466i-5p","3.000","0.515","No seed match"
"chr13","12,615,336","12,615,434","-","Gpr137b-ps","ENSMUSG00000097715.2","ncRNA","mmu-miR-17-5p","3.000","0.574","7mer A1 (Perfect match)"
"chr13","12,615,336","12,615,434","-","Gpr137b-ps","ENSMUSG00000097715.2","ncRNA","mmu-miR-93-5p","3.000","0.554","7mer A1 (Perfect match)"
"chr13","13,358,919","13,358,989","-","Gpr137b","ENSMUSG00000021306.11","3' UTR","mmu-miR-17-5p","3.000","0.624","7mer A1 (Perfect match)"
"chr13","13,358,919","13,358,989","-","Gpr137b","ENSMUSG00000021306.11","3' UTR","mmu-miR-93-5p","3.000","0.525","7mer A1 (Perfect match)"
"chr13","13,634,968","13,635,028","+","Lyst","ENSMUSG00000019726.12","CDS","mmu-miR-22-3p","3.000","0.614","6mer (Perfect match)"
"chr13","14,077,868","14,077,971","+","Arid4b","ENSMUSG00000039219.18","Intron","mmu-miR-181a-5p","3.000","0.505","8mer (Perfect match)"
"chr13","17,736,580","17,736,663","-","8430406P12Rik","ENSMUSG00000113432.1","ncRNA","mmu-miR-124-3p","3.000","0.545","8mer (Perfect match)"
"chr13","18,759,186","18,759,274","+","Vps41","ENSMUSG00000041236.8","Intron","mmu-miR-124-3p","3.000","0.545","8mer (Perfect match)"
"chr13","18,975,762","18,975,831","+","Amph","ENSMUSG00000021314.13","Intron","mmu-miR-466i-5p","3.000","0.584","6mer offset (1 mismatch)"
"chr13","21,192,628","21,192,698","+","Trim27","ENSMUSG00000021326.13","3' UTR","mmu-miR-124-3p","3.000","0.604","6mer (1 mismatch)"
"chr13","21,389,520","21,389,580","-","Zkscan3","ENSMUSG00000021327.19","3' UTR","mmu-miR-124-3p","3.000","0.554","7mer A1 (1 mismatch)"
"chr13","21,722,191","21,722,257","+","H2bc14","ENSMUSG00000114279.1","CDS","mmu-miR-99b-5p","3.000","0.535","8mer (1 mismatch)"
"chr13","21,750,410","21,750,494","-","H4c12","ENSMUSG00000064288.4","CDS","mmu-miR-331-3p","3.000","0.653","6mer offset (Perfect match)"
"chr13","23,531,134","23,531,216","+","H4c8","ENSMUSG00000060981.7","CDS","mmu-miR-125b-5p","3.000","0.614","6mer (1 mismatch)"
"chr13","23,555,581","23,555,673","+","H1f3","ENSMUSG00000052565.7","CDS","mmu-miR-23b-3p","3.000","0.574","8mer (1 mismatch)"
"chr13","28,949,744","28,949,829","-","Sox4","ENSMUSG00000076431.4","3' UTR","mmu-miR-30c-5p","3.000","0.653","8mer (Perfect match)"
"chr13","32,822,348","32,822,413","+","Wrnip1","ENSMUSG00000021400.8","3' UTR","mmu-miR-92a-3p","3.000","0.554","7mer m8 (Perfect match)"
"chr13","36,085,736","36,085,875","-","Lyrm4","ENSMUSG00000046573.7","Intron","mmu-let-7b-5p","3.000","0.584","8mer (Perfect match)"
"chr13","37,929,791","37,929,928","+","Rreb1","ENSMUSG00000039087.17","CDS","mmu-let-7a-5p","3.000","0.554","8mer (Perfect match)"
"chr13","37,987,644","37,987,711","-","Ssr1","ENSMUSG00000021427.10","CDS","mmu-miR-191-5p","3.000","0.683","8mer (Perfect match)"
"chr13","38,053,703","38,053,806","+","Riok1","ENSMUSG00000021428.9","Intron","mmu-miR-124-3p","3.000","0.505","7mer m8 (Perfect match)"
"chr13","41,009,481","41,009,546","+","Pak1ip1","ENSMUSG00000038683.16","CDS","mmu-miR-124-3p","3.000","0.594","6mer offset (Perfect match)"
"chr13","41,274,513","41,274,601","+","Smim13","ENSMUSG00000091264.3","3' UTR","mmu-let-7c-5p","3.000","0.634","7mer A1 (Perfect match)"
"chr13","43,138,384","43,138,445","+","Phactr1","ENSMUSG00000054728.17","3' UTR","mmu-miR-124-3p","3.000","0.525","No seed match"
"chr13","43,289,798","43,289,881","-","Gfod1","ENSMUSG00000051335.6","Intron","mmu-miR-466i-5p","3.000","0.505","No seed match"
"chr13","43,458,888","43,458,969","-","Ranbp9","ENSMUSG00000038546.9","Intron","mmu-miR-199b-3p","3.000","0.525","8mer (Perfect match)"
"chr13","43,541,141","43,541,190","-","Mcur1","ENSMUSG00000021371.5","3' UTR","mmu-miR-124-3p","3.000","0.614","7mer m8 (1 mismatch)"
"chr13","44,911,170","44,911,236","+","Jarid2","ENSMUSG00000038518.15","CDS","mmu-let-7d-5p","3.000","0.584","8mer (Perfect match)"
"chr13","45,411,694","45,411,859","+","Mylip","ENSMUSG00000038175.10","3' UTR","mmu-miR-92a-3p","3.000","0.554","8mer (Perfect match)"
"chr13","46,686,989","46,687,041","-","Nup153","ENSMUSG00000021374.10","CDS","mmu-miR-497a-5p","3.000","0.505","6mer (1 mismatch)"
"chr13","47,247,495","47,247,539","+","Rnf144b","ENSMUSG00000038068.15","3' UTR","mmu-miR-124-3p","3.000","0.584","6mer (1 mismatch)"
"chr13","49,385,166","49,385,217","+","Bicd2","ENSMUSG00000037933.16","3' UTR","mmu-miR-16-5p","3.000","0.554","7mer m8 (Perfect match)"
"chr13","49,386,707","49,386,752","+","Bicd2","ENSMUSG00000037933.16","3' UTR","mmu-miR-101a-3p","3.000","0.515","8mer (Perfect match)"
"chr13","51,151,999","51,152,141","+","Spin1","ENSMUSG00000021395.11","3' UTR","mmu-miR-96-5p","3.000","0.653","8mer (Perfect match)"
"chr13","52,849,086","52,849,269","-","Auh","ENSMUSG00000021460.17","Intron","mmu-miR-467d-3p","3.000","0.505","7mer m8 (Perfect match)"
"chr13","54,679,653","54,679,751","-","Rnf44","ENSMUSG00000034928.16","3' UTR","mmu-miR-423-3p","3.000","0.525","No seed match"
"chr13","55,247,441","55,247,491","+","Nsd1","ENSMUSG00000021488.8","CDS","mmu-miR-16-5p","3.000","0.505","8mer (Perfect match)"
"chr13","55,315,198","55,315,299","+","Nsd1","ENSMUSG00000021488.8","3' UTR","mmu-miR-124-3p","3.000","0.525","6mer (1 mismatch)"
"chr13","56,738,213","56,738,306","+","Smad5","ENSMUSG00000021540.16","3' UTR","mmu-miR-106b-5p","3.000","0.525","7mer m8 (Perfect match)"
"chr13","58,196,557","58,196,666","-","Ubqln1","ENSMUSG00000005312.15","CDS","mmu-miR-16-5p","3.000","0.584","8mer (Perfect match)"
"chr13","62,603,112","62,603,179","-","6720489N17Rik","ENSMUSG00000072066.7","3' UTR","mmu-miR-124-3p","3.000","0.584","7mer m8 (Perfect match)"
"chr13","64,135,117","64,135,218","-","Zfp367","ENSMUSG00000044934.13","3' UTR","mmu-miR-106b-5p","3.000","0.554","7mer m8 (Perfect match)"
"chr13","73,507,317","73,507,377","+","Lpcat1","ENSMUSG00000021608.15","Intron","mmu-miR-466i-5p","3.000","0.554","No seed match"
"chr13","80,889,075","80,889,096","+","Arrdc3","ENSMUSG00000074794.10","CDS","mmu-let-7b-5p","3.000","0.594","No seed match"
"chr13","85,221,491","85,221,539","-","Rasa1","ENSMUSG00000021549.14","CDS","mmu-miR-124-3p","3.000","0.545","7mer A1 (1 mismatch)"
"chr13","85,279,163","85,279,254","-","Rasa1","ENSMUSG00000021549.14","Intron","mmu-miR-19b-3p","3.000","0.584","7mer m8 (Perfect match)"
"chr13","92,386,731","92,386,771","+","Dhfr","ENSMUSG00000021707.5","3' UTR","mmu-miR-124-3p","3.000","0.525","7mer m8 (Perfect match)"
"chr13","93,430,125","93,430,199","-","Jmy","ENSMUSG00000021690.10","3' UTR","mmu-miR-29b-3p","3.000","0.545","7mer m8 (Perfect match)"
"chr13","94,194,586","94,194,660","+","Lhfpl2","ENSMUSG00000045312.12","3' UTR","mmu-miR-92a-3p","3.000","0.554","8mer (Perfect match)"
"chr13","95,351,076","95,351,158","-","Aggf1","ENSMUSG00000021681.8","3' UTR","mmu-miR-30c-5p","3.000","0.554","8mer (Perfect match)"
"chr13","95,513,349","95,513,373","-","F2rl1","ENSMUSG00000021678.9","CDS","mmu-miR-103-3p","3.000","0.644","7mer A1 (1 mismatch)"
"chr13","96,637,608","96,637,704","+","Col4a3bp","ENSMUSG00000021669.15","3' UTR","mmu-miR-16-5p","3.000","0.594","7mer m8 (Perfect match)"
"chr13","97,181,002","97,181,067","-","Hexb","ENSMUSG00000021665.9","Intron","mmu-miR-124-3p","3.000","0.545","8mer (Perfect match)"
"chr13","97,190,538","97,190,634","-","Hexb","ENSMUSG00000021665.9","Intron","mmu-miR-92a-3p","3.000","0.525","No seed match"
"chr13","98,273,718","98,273,886","+","Ankra2","ENSMUSG00000021661.16","CDS","mmu-miR-93-5p","3.000","0.564","7mer A1 (Perfect match)"
"chr13","98,732,153","98,732,180","-","Fcho2","ENSMUSG00000041685.16","CDS","mmu-let-7a-5p","3.000","0.584","No seed match"
"chr13","98,732,153","98,732,180","-","Fcho2","ENSMUSG00000041685.16","CDS","mmu-let-7c-5p","3.000","0.554","No seed match"
"chr13","98,841,530","98,841,647","-","Tnpo1","ENSMUSG00000009470.17","3' UTR","mmu-miR-26b-5p","3.000","0.614","8mer (Perfect match)"
"chr13","98,843,289","98,843,365","-","Tnpo1","ENSMUSG00000009470.17","3' UTR","mmu-let-7c-5p","3.000","0.594","7mer m8 (1 mismatch)"
"chr13","98,843,289","98,843,365","-","Tnpo1","ENSMUSG00000009470.17","3' UTR","mmu-miR-124-3p","3.000","0.594","6mer (1 mismatch)"
"chr13","98,843,289","98,843,365","-","Tnpo1","ENSMUSG00000009470.17","3' UTR","mmu-miR-196a-5p","3.000","0.713","7mer m8 (1 mismatch)"
"chr13","98,860,695","98,860,792","-","Tnpo1","ENSMUSG00000009470.17","CDS","mmu-miR-106b-5p","3.000","0.584","6mer (Perfect match)"
"chr13","98,895,500","98,895,574","-","Tnpo1","ENSMUSG00000009470.17","Intron","mmu-miR-466i-5p","3.000","0.564","No seed match"
"chr13","99,360,792","99,360,895","+","Mrps27","ENSMUSG00000041632.7","Intron","mmu-miR-15b-5p","3.000","0.564","7mer m8 (Perfect match)"
"chr13","99,424,755","99,424,873","-","Map1b","ENSMUSG00000052727.6","3' UTR","mmu-miR-26b-5p","3.000","0.564","7mer A1 (Perfect match)"
"chr13","99,425,112","99,425,132","-","Map1b","ENSMUSG00000052727.6","3' UTR","mmu-miR-124-3p","3.000","0.574","7mer A1 (1 mismatch)"
"chr13","99,430,761","99,430,848","-","Map1b","ENSMUSG00000052727.6","CDS","mmu-let-7f-5p","3.000","0.624","7mer m8 (Perfect match)"
"chr13","99,435,547","99,435,601","-","Map1b","ENSMUSG00000052727.6","CDS","mmu-miR-21a-5p","3.000","0.614","6mer (Perfect match)"
"chr13","99,476,650","99,476,731","-","Map1b","ENSMUSG00000052727.6","Intron","mmu-miR-16-5p","3.000","0.535","8mer (Perfect match)"
"chr13","99,504,867","99,505,005","-","Map1b","ENSMUSG00000052727.6","Intron","mmu-miR-124-3p","3.000","0.604","8mer (Perfect match)"
"chr13","101,702,709","101,702,791","-","Pik3r1","ENSMUSG00000041417.15","CDS","mmu-miR-30b-5p","3.000","0.525","8mer (Perfect match)"
"chr13","106,961,450","106,961,549","-","Kif2a","ENSMUSG00000021693.20","3' UTR","mmu-miR-27a-3p","3.000","0.545","6mer (Perfect match)"
"chr13","111,746,619","111,746,852","-","Map3k1","ENSMUSG00000021754.17","3' UTR","mmu-miR-124-3p","3.000","0.525","6mer offset (1 mismatch)"
"chr13","112,505,791","112,505,840","+","Il6st","ENSMUSG00000021756.12","3' UTR","mmu-miR-124-3p","3.000","0.584","6mer offset (Perfect match)"
"chr13","112,806,970","112,807,058","+","Plpp1","ENSMUSG00000021759.14","Intron","mmu-miR-124-3p","3.000","0.505","7mer m8 (Perfect match)"
"chr13","113,594,095","113,594,219","-","Snx18","ENSMUSG00000042364.11","3' UTR","mmu-miR-30a-5p","3.000","0.574","8mer (Perfect match)"
"chr14","11,104,838","11,104,927","-","Fhit","ENSMUSG00000060579.13","Intron","mmu-miR-466i-5p","3.000","0.594","No seed match"
"chr14","11,745,869","11,746,043","+","Ptprg","ENSMUSG00000021745.14","Intron","mmu-miR-15a-5p","3.000","0.564","8mer (Perfect match)"
"chr14","11,803,431","11,803,536","+","Ptprg","ENSMUSG00000021745.14","Intron","mmu-miR-182-5p","3.000","0.545","8mer (Perfect match)"
"chr14","11,823,934","11,824,011","+","Ptprg","ENSMUSG00000021745.14","Intron","mmu-miR-466i-5p","3.000","0.584","No seed match"
"chr14","12,166,817","12,166,878","+","Ptprg","ENSMUSG00000021745.14","CDS","mmu-miR-124-3p","3.000","0.554","6mer offset (Perfect match)"
"chr14","14,092,595","14,092,625","+","Atxn7","ENSMUSG00000021738.5","Intron","mmu-miR-17-5p","3.000","0.505","No seed match"
"chr14","16,421,025","16,421,128","+","Top2b","ENSMUSG00000017485.11","Intron","mmu-miR-124-3p","3.000","0.614","7mer m8 (Perfect match)"
"chr14","18,205,741","18,205,853","-","Nr1d2","ENSMUSG00000021775.11","3' UTR","mmu-miR-195a-5p","3.000","0.574","7mer m8 (Perfect match)"
"chr14","18,216,732","18,216,771","-","Nr1d2","ENSMUSG00000021775.11","CDS","mmu-miR-124-3p","3.000","0.564","6mer offset (Perfect match)"
"chr14","18,727,246","18,727,315","-","Ube2e2","ENSMUSG00000058317.12","Intron","mmu-miR-466i-5p","3.000","0.545","No seed match"
"chr14","20,740,714","20,740,810","-","Camk2g","ENSMUSG00000021820.18","Intron","mmu-miR-124-3p","3.000","0.515","8mer (Perfect match)"
"chr14","21,448,399","21,448,462","+","Adk","ENSMUSG00000039197.10","3' UTR","mmu-miR-124-3p","3.000","0.574","7mer A1 (1 mismatch)"
"chr14","25,620,569","25,620,630","+","Zmiz1","ENSMUSG00000007817.15","Intron","mmu-miR-466i-5p","3.000","0.545","No seed match"
"chr14","26,656,348","26,656,477","+","Arf4","ENSMUSG00000021877.12","3' UTR","mmu-miR-124-3p","3.000","0.525","No seed match"
"chr14","27,445,081","27,445,159","+","Tasor","ENSMUSG00000040651.9","Intron","mmu-miR-124-3p","3.000","0.604","7mer A1 (Perfect match)"
"chr14","30,346,842","30,346,878","-","Cacna1d","ENSMUSG00000015968.18","CDS","mmu-miR-124-3p","3.000","0.574","7mer A1 (1 mismatch)"
"chr14","30,819,231","30,819,322","+","Sfmbt1","ENSMUSG00000006527.16","3' UTR","mmu-miR-298-5p","3.000","0.535","6mer (Perfect match)"
"chr14","31,013,646","31,013,721","-","Gnl3","ENSMUSG00000042354.7","CDS","mmu-miR-15b-5p","3.000","0.574","8mer (Perfect match)"
"chr14","31,014,306","31,014,331","-","Snord69","ENSMUSG00000077212.1","ncRNA","mmu-miR-495-3p","3.000","0.505","7mer m8 (Perfect match)"
"chr14","31,050,078","31,050,250","+","Pbrm1","ENSMUSG00000042323.17","CDS","mmu-miR-320-3p","3.000","0.525","8mer (Perfect match)"
"chr14","31,371,796","31,371,881","+","Capn7","ENSMUSG00000021893.14","3' UTR","mmu-miR-30d-5p","3.000","0.703","8mer (Perfect match)"
"chr14","32,343,256","32,343,327","+","Ogdhl","ENSMUSG00000021913.8","CDS","mmu-miR-25-3p","3.000","0.525","8mer (Perfect match)"
"chr14","34,690,145","34,690,257","+","Wapl","ENSMUSG00000041408.18","Intron","mmu-miR-124-3p","3.000","0.584","8mer (Perfect match)"
"chr14","45,304,386","45,304,488","-","Ero1l","ENSMUSG00000021831.9","Intron","mmu-miR-20a-5p","3.000","0.584","8mer (Perfect match)"
"chr14","45,459,755","45,459,817","-","Fermt2","ENSMUSG00000037712.16","3' UTR","mmu-miR-124-3p","3.000","0.554","No seed match"
"chr14","46,810,965","46,811,021","-","Gmfb","ENSMUSG00000062014.13","3' UTR","mmu-miR-124-3p","3.000","0.564","7mer m8 (Perfect match)"
"chr14","47,263,517","47,263,617","-","Wdhd1","ENSMUSG00000037572.17","CDS","mmu-miR-183-5p","3.000","0.535","8mer (Perfect match)"
"chr14","48,657,965","48,658,118","-","Otx2","ENSMUSG00000021848.16","3' UTR","mmu-miR-124-3p","3.000","0.554","No seed match"
"chr14","48,664,031","48,664,132","-","Otx2","ENSMUSG00000021848.16","Intron","mmu-miR-124-3p","3.000","0.505","No seed match"
"chr14","48,671,783","48,671,847","+","Otx2os1","ENSMUSG00000098682.8","ncRNA","mmu-miR-466i-5p","3.000","0.545","No seed match"
"chr14","48,679,503","48,679,682","+","Otx2os1","ENSMUSG00000098682.8","ncRNA","mmu-miR-16-5p","3.000","0.554","7mer A1 (Perfect match)"
"chr14","48,684,526","48,684,718","+","Otx2os1","ENSMUSG00000098682.8","ncRNA","mmu-miR-1187","3.000","0.614","No seed match"
"chr14","48,715,324","48,715,428","+","Otx2os1","ENSMUSG00000098682.8","ncRNA","mmu-miR-15b-5p","3.000","0.545","8mer (Perfect match)"
"chr14","48,761,056","48,761,199","+","Otx2os1","ENSMUSG00000098682.8","ncRNA","mmu-let-7d-5p","3.000","0.564","7mer m8 (Perfect match)"
"chr14","48,876,750","48,876,855","-","Gm534","ENSMUSG00000115398.1","ncRNA","mmu-let-7c-5p","3.000","0.644","7mer m8 (Perfect match)"
"chr14","49,188,220","49,188,290","+","Naa30","ENSMUSG00000036282.15","3' UTR","mmu-miR-124-3p","3.000","0.505","6mer offset (Perfect match)"
"chr14","50,927,449","50,927,535","-","Pip4p1","ENSMUSG00000035953.14","3' UTR","mmu-miR-19b-3p","3.000","0.505","6mer (Perfect match)"
"chr14","52,009,713","52,009,757","-","Zfp219","ENSMUSG00000049295.17","Intron","mmu-miR-124-3p","3.000","0.604","7mer m8 (Perfect match)"
"chr14","52,204,104","52,204,181","-","Chd8","ENSMUSG00000053754.14","CDS","mmu-let-7a-5p","3.000","0.564","6mer (1 mismatch)"
"chr14","52,217,540","52,217,619","-","Chd8","ENSMUSG00000053754.14","Intron","mmu-miR-466i-5p","3.000","0.564","6mer (1 mismatch)"
"chr14","54,374,574","54,374,658","-","Slc7a7","ENSMUSG00000000958.10","CDS","mmu-let-7c-5p","3.000","0.574","7mer m8 (Perfect match)"
"chr14","54,435,739","54,435,840","+","Mmp14","ENSMUSG00000000957.11","CDS","mmu-let-7f-5p","3.000","0.525","7mer m8 (Perfect match)"
"chr14","55,640,441","55,640,499","-","Tm9sf1","ENSMUSG00000002320.15","CDS","mmu-miR-103-3p","3.000","0.554","7mer A1 (Perfect match)"
"chr14","56,550,046","56,550,170","-","Cenpj","ENSMUSG00000064128.8","Intron","mmu-miR-466i-5p","3.000","0.515","No seed match"
"chr14","57,577,973","57,578,061","-","Xpo4","ENSMUSG00000021952.16","3' UTR","mmu-miR-18a-5p","3.000","0.594","6mer offset (1 mismatch)"
"chr14","57,870,119","57,870,218","-","Zdhhc20","ENSMUSG00000021969.8","Intron","mmu-miR-466i-5p","3.000","0.515","No seed match"
"chr14","60,300,988","60,301,063","+","Mtmr6","ENSMUSG00000021987.9","3' UTR","mmu-miR-124-3p","3.000","0.535","7mer A1 (1 mismatch)"
"chr14","60,762,446","60,762,504","+","Spata13","ENSMUSG00000021990.16","3' UTR","mmu-miR-466i-5p","3.000","0.554","No seed match"
"chr14","61,214,476","61,214,557","+","Sacs","ENSMUSG00000048279.19","3' UTR","mmu-miR-17-5p","3.000","0.574","8mer (Perfect match)"
"chr14","61,365,213","61,365,273","-","Kpna3","ENSMUSG00000021929.9","3' UTR","mmu-miR-195a-5p","3.000","0.545","7mer A1 (Perfect match)"
"chr14","62,353,546","62,353,627","+","Rnaseh2b","ENSMUSG00000021932.13","CDS","mmu-miR-18a-5p","3.000","0.574","7mer m8 (Perfect match)"
"chr14","64,029,389","64,029,494","+","Rp1l1","ENSMUSG00000046049.7","CDS","mmu-miR-15b-5p","3.000","0.574","7mer m8 (Perfect match)"
"chr14","64,174,216","64,174,282","-","Msra","ENSMUSG00000054733.9","Intron","mmu-miR-466f-3p","3.000","0.554","No seed match"
"chr14","64,814,719","64,814,775","-","Hmbox1","ENSMUSG00000021972.14","Intron","mmu-miR-466i-5p","3.000","0.545","No seed match"
"chr14","65,393,126","65,393,194","+","Zfp395","ENSMUSG00000034522.10","CDS","mmu-miR-19b-3p","3.000","0.634","6mer (Perfect match)"
"chr14","65,815,172","65,815,215","+","Pbk","ENSMUSG00000022033.9","CDS","mmu-miR-15b-5p","3.000","0.574","6mer (Perfect match)"
"chr14","66,803,186","66,803,284","-","Dpysl2","ENSMUSG00000022048.8","3' UTR","mmu-miR-30d-5p","3.000","0.604","7mer m8 (Perfect match)"
"chr14","67,015,602","67,015,659","-","Ppp2r2a","ENSMUSG00000022052.9","3' UTR","mmu-miR-425-5p","3.000","0.535","8mer (Perfect match)"
"chr14","70,100,573","70,100,666","+","Bin3","ENSMUSG00000022089.9","Intron","mmu-miR-124-3p","3.000","0.564","6mer offset (Perfect match)"
"chr14","70,571,928","70,572,023","+","Hr","ENSMUSG00000022096.14","CDS","mmu-miR-320-3p","3.000","0.604","8mer (1 mismatch)"
"chr14","70,603,807","70,603,906","-","Dmtn","ENSMUSG00000022099.17","3' UTR","mmu-miR-130a-3p","3.000","0.614","7mer m8 (Perfect match)"
"chr14","70,704,698","70,704,758","-","Xpo7","ENSMUSG00000022100.14","CDS","mmu-miR-124-3p","3.000","0.564","7mer A1 (Perfect match)"
"chr14","70,725,405","70,725,512","-","Xpo7","ENSMUSG00000022100.14","Intron","mmu-miR-466i-5p","3.000","0.554","No seed match"
"chr14","72,539,604","72,539,731","-","Fndc3a","ENSMUSG00000033487.14","3' UTR","mmu-let-7g-5p","3.000","0.505","7mer m8 (Perfect match)"
"chr14","72,576,166","72,576,260","-","Fndc3a","ENSMUSG00000033487.14","Intron","mmu-miR-124-3p","3.000","0.594","7mer m8 (Perfect match)"
"chr14","72,583,797","72,583,912","-","Fndc3a","ENSMUSG00000033487.14","Intron","mmu-miR-124-3p","3.000","0.594","6mer (Perfect match)"
"chr14","74,817,979","74,818,037","-","Lrch1","ENSMUSG00000068015.8","Intron","mmu-miR-466i-5p","3.000","0.545","No seed match"
"chr14","74,892,691","74,892,802","-","Lrch1","ENSMUSG00000068015.8","Intron","mmu-miR-124-3p","3.000","0.584","8mer (Perfect match)"
"chr14","75,783,333","75,783,429","-","Slc25a30","ENSMUSG00000022003.7","Intron","mmu-miR-466i-5p","3.000","0.653","No seed match"
"chr14","78,492,702","78,492,823","-","Akap11","ENSMUSG00000022016.17","3' UTR","mmu-miR-15a-5p","3.000","0.644","7mer m8 (Perfect match)"
"chr14","78,495,100","78,495,156","-","Akap11","ENSMUSG00000022016.17","3' UTR","mmu-miR-466i-5p","3.000","0.584","No seed match"
"chr14","78,495,549","78,495,610","-","Akap11","ENSMUSG00000022016.17","3' UTR","mmu-miR-669o-3p","3.000","0.564","8mer (Perfect match)"
"chr14","79,428,417","79,428,462","+","Kbtbd7","ENSMUSG00000043881.9","CDS","mmu-miR-15a-5p","3.000","0.624","No seed match"
"chr14","95,285,418","95,285,522","-","Gm48990","ENSMUSG00000115379.1","ncRNA","mmu-miR-124-3p","3.000","0.644","7mer A1 (Perfect match)"
"chr14","99,212,129","99,212,232","+","Pibf1","ENSMUSG00000022064.10","Intron","mmu-miR-466i-5p","3.000","0.505","No seed match"
"chr14","118,112,950","118,113,088","-","Tgds","ENSMUSG00000022130.10","CDS","mmu-let-7f-5p","3.000","0.604","8mer (Perfect match)"
"chr14","118,112,950","118,113,088","-","Tgds","ENSMUSG00000022130.10","CDS","mmu-let-7g-5p","3.000","0.604","8mer (Perfect match)"
"chr14","118,117,892","118,117,957","-","Tgds","ENSMUSG00000022130.10","Intron","mmu-let-7b-5p","3.000","0.564","8mer (Perfect match)"
"chr14","120,324,885","120,324,971","+","Mbnl2","ENSMUSG00000022139.17","5' UTR","mmu-miR-124-3p","3.000","0.614","7mer m8 (1 mismatch)"
"chr14","120,397,999","120,398,086","+","Mbnl2","ENSMUSG00000022139.17","Intron","mmu-miR-124-3p","3.000","0.554","7mer A1 (1 mismatch)"
"chr14","122,458,507","122,458,579","-","Zic5","ENSMUSG00000041703.7","3' UTR","mmu-miR-106b-5p","3.000","0.574","7mer A1 (Perfect match)"
"chr15","8,397,778","8,397,877","-","Nipbl","ENSMUSG00000022141.7","Intron","mmu-miR-124-3p","3.000","0.574","8mer (Perfect match)"
"chr15","12,361,841","12,361,940","-","Pdzd2","ENSMUSG00000022197.16","3' UTR","mmu-miR-124-3p","3.000","0.554","6mer offset (Perfect match)"
"chr15","12,809,089","12,809,161","-","6030458C11Rik","ENSMUSG00000022195.7","3' UTR","mmu-miR-106b-5p","3.000","0.554","7mer m8 (Perfect match)"
"chr15","27,613,589","27,613,718","-","Otulin","ENSMUSG00000046034.8","Intron","mmu-miR-466i-5p","3.000","0.525","No seed match"
"chr15","31,294,301","31,294,382","-","Ankrd33b","ENSMUSG00000022237.17","3' UTR","mmu-miR-125b-5p","3.000","0.525","8mer (Perfect match)"
"chr15","31,350,086","31,350,147","-","Ankrd33b","ENSMUSG00000022237.17","Intron","mmu-miR-466i-5p","3.000","0.505","No seed match"
"chr15","33,033,419","33,033,489","+","Sdc2","ENSMUSG00000022261.6","3' UTR","mmu-miR-124-3p","3.000","0.515","6mer offset (Perfect match)"
"chr15","35,937,185","35,937,285","-","Cox6c","ENSMUSG00000014313.15","CDS","mmu-miR-124-3p","3.000","0.604","compensatory region (1 mismatch)"
"chr15","36,771,595","36,771,615","-","Ywhaz","ENSMUSG00000022285.17","3' UTR","mmu-miR-22-3p","3.000","0.515","8mer (Perfect match)"
"chr15","38,295,112","38,295,209","-","Klf10","ENSMUSG00000037465.10","3' UTR","mmu-miR-106b-5p","3.000","0.525","7mer m8 (Perfect match)"
"chr15","39,480,786","39,480,857","+","Rims2","ENSMUSG00000037386.16","Intron","mmu-miR-466i-5p","3.000","0.644","No seed match"
"chr15","39,610,764","39,610,892","+","Rims2","ENSMUSG00000037386.16","Intron","mmu-miR-214-3p","3.000","0.505","6mer offset (1 mismatch)"
"chr15","43,069,387","43,069,544","-","Rspo2","ENSMUSG00000051920.7","Intron","mmu-miR-466i-5p","3.000","0.624","No seed match"
"chr15","43,527,599","43,527,654","+","Emc2","ENSMUSG00000022337.7","3' UTR","mmu-miR-124-3p","3.000","0.614","6mer (Perfect match)"
"chr15","43,527,654","43,527,760","+","Emc2","ENSMUSG00000022337.7","3' UTR","mmu-miR-181d-5p","3.000","0.564","8mer (1 mismatch)"
"chr15","53,302,030","53,302,121","-","Ext1","ENSMUSG00000061731.9","Intron","mmu-miR-181a-5p","3.000","0.564","6mer offset (Perfect match)"
"chr15","57,913,572","57,913,708","+","Tbc1d31","ENSMUSG00000022364.14","Intron","mmu-miR-466i-5p","3.000","0.663","No seed match"
"chr15","58,048,562","58,048,661","-","Gm29394","ENSMUSG00000022362.13","CDS","mmu-miR-16-5p","3.000","0.604","6mer offset (Perfect match)"
"chr15","58,111,360","58,111,416","-","Atad2","ENSMUSG00000022360.8","Intron","mmu-miR-183-5p","3.000","0.653","8mer (Perfect match)"
"chr15","58,457,616","58,457,735","+","Fam91a1","ENSMUSG00000037119.4","3' UTR","mmu-miR-30d-5p","3.000","0.594","8mer (Perfect match)"
"chr15","58,898,374","58,898,481","+","Rnf139","ENSMUSG00000037075.7","CDS","mmu-miR-17-5p","3.000","0.663","7mer m8 (1 mismatch)"
"chr15","58,900,400","58,900,460","+","Rnf139","ENSMUSG00000037075.7","3' UTR","mmu-miR-96-5p","3.000","0.525","8mer (Perfect match)"
"chr15","63,931,423","63,931,484","-","Fam49b","ENSMUSG00000022378.14","3' UTR","mmu-miR-96-5p","3.000","0.594","8mer (Perfect match)"
"chr15","63,937,297","63,937,361","-","Fam49b","ENSMUSG00000022378.14","CDS","mmu-miR-182-5p","3.000","0.554","8mer (Perfect match)"
"chr15","65,861,648","65,861,745","+","Efr3a","ENSMUSG00000015002.18","CDS","mmu-miR-124-3p","3.000","0.545","7mer m8 (Perfect match)"
"chr15","66,620,542","66,620,649","+","Phf20l1","ENSMUSG00000072501.5","Intron","mmu-miR-124-3p","3.000","0.554","6mer (1 mismatch)"
"chr15","67,103,079","67,103,185","-","St3gal1","ENSMUSG00000013846.10","3' UTR","mmu-miR-106b-5p","3.000","0.624","7mer m8 (Perfect match)"
"chr15","67,103,079","67,103,185","-","St3gal1","ENSMUSG00000013846.10","3' UTR","mmu-miR-20a-5p","3.000","0.515","7mer m8 (Perfect match)"
"chr15","67,103,079","67,103,185","-","St3gal1","ENSMUSG00000013846.10","3' UTR","mmu-miR-93-5p","3.000","0.574","7mer m8 (Perfect match)"
"chr15","72,808,272","72,808,303","-","Peg13","ENSMUSG00000106847.1","ncRNA","mmu-miR-18a-5p","3.000","0.624","6mer (Perfect match)"
"chr15","73,097,864","73,097,913","-","Ago2","ENSMUSG00000036698.11","3' UTR","mmu-miR-26a-5p","3.000","0.545","7mer A1 (Perfect match)"
"chr15","73,097,913","73,098,018","-","Ago2","ENSMUSG00000036698.11","3' UTR","mmu-let-7b-5p","3.000","0.545","8mer (Perfect match)"
"chr15","74,958,569","74,958,658","+","Ly6e","ENSMUSG00000022587.14","CDS","mmu-miR-34a-5p","3.000","0.574","7mer A1 (1 mismatch)"
"chr15","74,995,004","74,995,056","-","Ly6a","ENSMUSG00000075602.10","3' UTR","mmu-miR-195a-5p","3.000","0.545","7mer m8 (Perfect match)"
"chr15","75,906,494","75,906,571","-","Eef1d","ENSMUSG00000055762.16","Intron","mmu-miR-466i-5p","3.000","0.594","No seed match"
"chr15","76,354,277","76,354,364","+","Maf1","ENSMUSG00000022553.16","3' UTR","mmu-miR-106b-5p","3.000","0.505","7mer A1 (Perfect match)"
"chr15","76,595,826","76,595,896","-","Cpsf1","ENSMUSG00000034022.8","CDS","mmu-miR-16-5p","3.000","0.653","7mer m8 (Perfect match)"
"chr15","77,942,835","77,942,916","-","Foxred2","ENSMUSG00000016552.13","3' UTR","mmu-miR-124-3p","3.000","0.525","6mer offset (Perfect match)"
"chr15","78,929,631","78,929,724","+","Lgals1","ENSMUSG00000068220.6","CDS","mmu-let-7c-5p","3.000","0.525","6mer offset (1 mismatch)"
"chr15","79,028,799","79,028,876","+","H1f0","ENSMUSG00000096210.2","CDS","mmu-miR-195a-5p","3.000","0.574","7mer A1 (Perfect match)"
"chr15","79,029,338","79,029,390","+","H1f0","ENSMUSG00000096210.2","3' UTR","mmu-miR-124-3p","3.000","0.594","No seed match"
"chr15","79,093,343","79,093,386","+","Eif3l","ENSMUSG00000033047.5","CDS","mmu-miR-124-3p","3.000","0.535","No seed match"
"chr15","79,716,130","79,716,204","+","Gtpbp1","ENSMUSG00000042535.9","CDS","mmu-miR-15a-5p","3.000","0.584","7mer m8 (Perfect match)"
"chr15","79,716,130","79,716,204","+","Gtpbp1","ENSMUSG00000042535.9","CDS","mmu-miR-16-5p","3.000","0.535","7mer m8 (Perfect match)"
"chr15","79,824,713","79,824,830","-","Cbx6","ENSMUSG00000089715.12","3' UTR","mmu-miR-19a-3p","3.000","0.594","7mer m8 (Perfect match)"
"chr15","79,915,928","79,916,018","-","Cbx7","ENSMUSG00000053411.16","3' UTR","mmu-miR-181d-5p","3.000","0.634","8mer (Perfect match)"
"chr15","80,930,835","80,930,897","+","Tnrc6b","ENSMUSG00000047888.10","3' UTR","mmu-miR-24-3p","3.000","0.545","6mer offset (Perfect match)"
"chr15","81,040,813","81,040,884","-","Mrtfa","ENSMUSG00000042292.18","Intron","mmu-miR-466i-5p","3.000","0.634","No seed match"
"chr15","81,377,699","81,377,794","-","St13","ENSMUSG00000022403.15","CDS","mmu-miR-15a-5p","3.000","0.614","6mer offset (Perfect match)"
"chr15","81,377,699","81,377,794","-","St13","ENSMUSG00000022403.15","CDS","mmu-miR-449c-5p","3.000","0.535","7mer A1 (1 mismatch)"
"chr15","81,850,178","81,850,274","-","Tob2","ENSMUSG00000048546.8","3' UTR","mmu-miR-125b-5p","3.000","0.614","7mer m8 (Perfect match)"
"chr15","81,992,539","81,992,626","-","Desi1","ENSMUSG00000022472.16","3' UTR","mmu-miR-15a-5p","3.000","0.545","7mer m8 (Perfect match)"
"chr15","82,013,640","82,013,710","-","Desi1","ENSMUSG00000022472.16","Intron","mmu-miR-466i-5p","3.000","0.604","6mer offset (1 mismatch)"
"chr15","82,833,049","82,833,135","-","Tcf20","ENSMUSG00000041852.15","Intron","mmu-miR-124-3p","3.000","0.574","8mer (Perfect match)"
"chr15","83,153,894","83,153,935","-","Cyb5r3","ENSMUSG00000018042.18","3' UTR","mmu-miR-124-3p","3.000","0.535","7mer A1 (Perfect match)"
"chr15","88,729,689","88,729,834","-","Brd1","ENSMUSG00000022387.17","CDS","mmu-let-7f-5p","3.000","0.634","7mer m8 (Perfect match)"
"chr15","92,053,328","92,053,400","+","Cntn1","ENSMUSG00000055022.14","Intron","mmu-miR-19b-3p","3.000","0.505","7mer m8 (Perfect match)"
"chr15","96,418,275","96,418,335","-","Scaf11","ENSMUSG00000033228.8","CDS","mmu-miR-125b-5p","3.000","0.505","8mer (Perfect match)"
"chr15","96,448,291","96,448,410","-","Scaf11","ENSMUSG00000033228.8","Intron","mmu-miR-466i-5p","3.000","0.505","No seed match"
"chr15","97,791,670","97,791,765","+","Slc48a1","ENSMUSG00000081534.3","3' UTR","mmu-miR-19b-3p","3.000","0.594","7mer m8 (Perfect match)"
"chr15","98,042,682","98,042,779","-","Senp1","ENSMUSG00000033075.17","3' UTR","mmu-miR-124-3p","3.000","0.525","6mer (Perfect match)"
"chr15","98,540,369","98,540,438","-","Ccnt1","ENSMUSG00000011960.12","3' UTR","mmu-miR-140-3p","3.000","0.624","6mer offset (Perfect match)"
"chr15","98,590,997","98,591,108","-","Adcy6","ENSMUSG00000022994.9","3' UTR","mmu-miR-124-3p","3.000","0.584","7mer m8 (1 mismatch)"
"chr15","98,844,178","98,844,256","-","Kmt2d","ENSMUSG00000048154.17","CDS","mmu-miR-124-3p","3.000","0.624","8mer (1 mismatch)"
"chr15","98,878,098","98,878,122","-","Rhebl1","ENSMUSG00000023755.10","3' UTR","mmu-miR-19b-3p","3.000","0.584","No seed match"
"chr15","99,037,977","99,038,078","+","Tuba1c","ENSMUSG00000043091.9","CDS","mmu-miR-449a-5p","3.000","0.515","7mer A1 (1 mismatch)"
"chr15","100,079,073","100,079,176","+","Dip2b","ENSMUSG00000023026.16","Intron","mmu-miR-124-3p","3.000","0.594","7mer A1 (Perfect match)"
"chr15","100,575,524","100,575,616","-","Pou6f1","ENSMUSG00000009739.17","3' UTR","mmu-miR-17-5p","3.000","0.604","6mer offset (Perfect match)"
"chr15","101,050,278","101,050,385","-","Fignl2","ENSMUSG00000095440.2","3' UTR","mmu-miR-19a-3p","3.000","0.584","7mer A1 (1 mismatch)"
"chr15","101,195,880","101,196,119","+","Acvr1b","ENSMUSG00000000532.11","Intron","mmu-miR-15a-5p","3.000","0.535","8mer (Perfect match)"
"chr15","102,133,504","102,133,545","-","Spryd3","ENSMUSG00000036966.15","CDS","mmu-miR-301a-3p","3.000","0.604","8mer (Perfect match)"
"chr15","102,214,759","102,214,847","+","Zfp740","ENSMUSG00000046897.17","3' UTR","mmu-miR-298-5p","3.000","0.653","8mer (Perfect match)"
"chr15","102,235,132","102,235,205","-","Rarg","ENSMUSG00000001288.15","3' UTR","mmu-miR-30d-5p","3.000","0.554","8mer (Perfect match)"
"chr15","102,408,688","102,408,759","+","Sp1","ENSMUSG00000001280.13","CDS","mmu-miR-16-5p","3.000","0.554","8mer (Perfect match)"
"chr15","102,409,574","102,409,684","+","Sp1","ENSMUSG00000001280.13","CDS","mmu-let-7c-5p","3.000","0.574","7mer A1 (1 mismatch)"
"chr15","102,499,649","102,499,800","-","Map3k12","ENSMUSG00000023050.9","3' UTR","mmu-miR-191-5p","3.000","0.505","7mer m8 (Perfect match)"
"chr15","102,499,649","102,499,800","-","Map3k12","ENSMUSG00000023050.9","3' UTR","mmu-miR-30e-5p","3.000","0.525","8mer (Perfect match)"
"chr15","102,971,591","102,971,667","+","Hoxc10","ENSMUSG00000022484.7","3' UTR","mmu-miR-26b-5p","3.000","0.535","8mer (1 mismatch)"
"chr15","103,192,964","103,193,005","-","Cbx5","ENSMUSG00000009575.14","3' UTR","mmu-let-7g-5p","3.000","0.584","No seed match"
"chr15","103,194,815","103,194,978","-","Cbx5","ENSMUSG00000009575.14","3' UTR","mmu-miR-124-3p","3.000","0.584","7mer A1 (1 mismatch)"
"chr15","103,245,438","103,245,547","+","Hnrnpa1","ENSMUSG00000046434.16","ncRNA","mmu-miR-124-3p","3.000","0.535","7mer m8 (1 mismatch)"
"chr15","103,245,948","103,246,035","+","Hnrnpa1","ENSMUSG00000046434.16","ncRNA","mmu-miR-16-5p","3.000","0.554","8mer (Perfect match)"
"chr16","4,143,641","4,143,704","-","Crebbp","ENSMUSG00000022521.10","Intron","mmu-miR-466i-5p","3.000","0.584","7mer m8 (Perfect match)"
"chr16","4,211,304","4,211,401","-","Crebbp","ENSMUSG00000022521.10","Intron","mmu-miR-20a-5p","3.000","0.505","7mer m8 (Perfect match)"
"chr16","4,713,296","4,713,357","-","Nmral1","ENSMUSG00000063445.14","Intron","mmu-miR-466i-5p","3.000","0.554","No seed match"
"chr16","5,195,327","5,195,440","-","Nagpa","ENSMUSG00000023143.10","3' UTR","mmu-miR-18a-5p","3.000","0.554","6mer offset (Perfect match)"
"chr16","8,845,174","8,845,230","+","1810013L24Rik","ENSMUSG00000022507.6","Intron","mmu-miR-466i-5p","3.000","0.505","No seed match"
"chr16","13,680,191","13,680,282","+","Bfar","ENSMUSG00000022684.15","Intron","mmu-miR-124-3p","3.000","0.574","8mer (Perfect match)"
"chr16","14,180,437","14,180,540","+","Nde1","ENSMUSG00000022678.16","Intron","mmu-miR-124-3p","3.000","0.554","7mer A1 (Perfect match)"
"chr16","16,490,519","16,490,618","-","Fgd4","ENSMUSG00000022788.16","5' UTR","mmu-miR-18a-5p","3.000","0.545","6mer (Perfect match)"
"chr16","16,504,091","16,504,194","-","Fgd4","ENSMUSG00000022788.16","5' UTR","mmu-miR-125b-5p","3.000","0.564","8mer (Perfect match)"
"chr16","17,040,279","17,040,367","+","Mapk1","ENSMUSG00000063358.17","Intron","mmu-miR-130a-3p","3.000","0.535","7mer m8 (Perfect match)"
"chr16","17,262,837","17,262,984","+","Hic2","ENSMUSG00000050240.16","3' UTR","mmu-let-7a-5p","3.000","0.564","8mer (Perfect match)"
"chr16","17,262,837","17,262,984","+","Hic2","ENSMUSG00000050240.16","3' UTR","mmu-let-7c-5p","3.000","0.604","8mer (Perfect match)"
"chr16","17,469,175","17,469,279","+","Crkl","ENSMUSG00000006134.4","CDS","mmu-let-7b-5p","3.000","0.614","6mer offset (Perfect match)"
"chr16","17,841,429","17,841,528","-","Dgcr2","ENSMUSG00000003166.20","3' UTR","mmu-miR-124-3p","3.000","0.604","7mer m8 (1 mismatch)"
"chr16","20,129,072","20,129,161","+","Klhl24","ENSMUSG00000062901.3","3' UTR","mmu-miR-19b-3p","3.000","0.594","6mer (Perfect match)"
"chr16","20,419,895","20,419,988","-","Abcc5","ENSMUSG00000022822.16","Intron","mmu-miR-124-3p","3.000","0.505","8mer (Perfect match)"
"chr16","20,692,717","20,692,864","+","Eif4g1","ENSMUSG00000045983.16","3' UTR","mmu-miR-15a-5p","3.000","0.545","7mer m8 (Perfect match)"
"chr16","21,804,401","21,804,426","+","1300002E11Rik","ENSMUSG00000097290.9","ncRNA","mmu-miR-466i-5p","3.000","0.604","No seed match"
"chr16","22,053,578","22,053,602","+","Ndufa11b","ENSMUSG00000068487.6","ncRNA","mmu-miR-124-3p","3.000","0.594","7mer A1 (Perfect match)"
"chr16","24,983,126","24,983,253","+","Lpp","ENSMUSG00000033306.15","3' UTR","mmu-miR-124-3p","3.000","0.584","6mer offset (Perfect match)"
"chr16","28,866,670","28,866,742","-","Mb21d2","ENSMUSG00000051065.9","Intron","mmu-miR-466i-5p","3.000","0.594","No seed match"
"chr16","29,610,664","29,610,727","+","Opa1","ENSMUSG00000038084.16","CDS","mmu-miR-124-3p","3.000","0.515","6mer (1 mismatch)"
"chr16","30,340,299","30,340,392","-","Atp13a3","ENSMUSG00000022533.14","CDS","mmu-let-7f-5p","3.000","0.525","8mer (Perfect match)"
"chr16","33,727,522","33,727,594","+","Heg1","ENSMUSG00000075254.12","CDS","mmu-miR-16-5p","3.000","0.525","7mer m8 (Perfect match)"
"chr16","37,094,806","37,094,930","+","Polq","ENSMUSG00000034206.15","3' UTR","mmu-miR-17-5p","3.000","0.535","7mer m8 (Perfect match)"
"chr16","37,886,304","37,886,397","+","Lrrc58","ENSMUSG00000034158.9","3' UTR","mmu-miR-182-5p","3.000","0.624","7mer m8 (Perfect match)"
"chr16","37,886,838","37,886,930","+","Lrrc58","ENSMUSG00000034158.9","3' UTR","mmu-miR-30a-5p","3.000","0.604","7mer m8 (Perfect match)"
"chr16","37,886,838","37,886,930","+","Lrrc58","ENSMUSG00000034158.9","3' UTR","mmu-miR-30e-5p","3.000","0.584","7mer m8 (Perfect match)"
"chr16","38,243,028","38,243,179","+","Gsk3b","ENSMUSG00000022812.14","3' UTR","mmu-miR-124-3p","3.000","0.634","6mer offset (Perfect match)"
"chr16","48,925,026","48,925,074","-","Dzip3","ENSMUSG00000064061.13","3' UTR","mmu-miR-15b-5p","3.000","0.574","No seed match"
"chr16","48,952,108","48,952,165","-","Dzip3","ENSMUSG00000064061.13","CDS","mmu-miR-26a-5p","3.000","0.554","6mer (Perfect match)"
"chr16","48,999,014","48,999,070","+","Cip2a","ENSMUSG00000033031.13","CDS","mmu-miR-15b-3p","3.000","0.574","7mer m8 (Perfect match)"
"chr16","49,001,584","49,001,675","+","Cip2a","ENSMUSG00000033031.13","CDS","mmu-miR-106b-5p","3.000","0.604","7mer m8 (Perfect match)"
"chr16","50,192,511","50,192,608","-","Bbx","ENSMUSG00000022641.15","3' UTR","mmu-miR-296-3p","3.000","0.515","6mer (1 mismatch)"
"chr16","50,319,001","50,319,114","-","Bbx","ENSMUSG00000022641.15","Intron","mmu-miR-16-5p","3.000","0.564","7mer A1 (Perfect match)"
"chr16","55,901,203","55,901,273","-","Cep97","ENSMUSG00000022604.18","3' UTR","mmu-miR-29b-3p","3.000","0.545","7mer m8 (Perfect match)"
"chr16","55,904,695","55,904,730","-","Cep97","ENSMUSG00000022604.18","3' UTR","mmu-miR-466i-5p","3.000","0.594","No seed match"
"chr16","57,391,537","57,391,563","-","Cmss1","ENSMUSG00000022748.8","Intron","mmu-miR-16-5p","3.000","0.505","No seed match"
"chr16","57,427,839","57,427,934","-","Cmss1","ENSMUSG00000022748.8","Intron","mmu-miR-124-3p","3.000","0.594","7mer m8 (Perfect match)"
"chr16","57,624,641","57,624,727","-","Col8a1","ENSMUSG00000068196.5","3' UTR","mmu-miR-101a-3p","3.000","0.574","No seed match"
"chr16","57,660,846","57,660,923","-","Col8a1","ENSMUSG00000068196.5","Intron","mmu-miR-124-3p","3.000","0.564","6mer offset (Perfect match)"
"chr16","77,102,143","77,102,246","+","Usp25","ENSMUSG00000022867.11","Intron","mmu-miR-124-3p","3.000","0.505","7mer m8 (Perfect match)"
"chr16","77,116,474","77,116,532","+","Usp25","ENSMUSG00000022867.11","3' UTR","mmu-miR-27b-3p","3.000","0.535","7mer A1 (Perfect match)"
"chr16","77,609,890","77,609,986","+","Mir99ahg","ENSMUSG00000090386.10","ncRNA","mmu-let-7b-5p","3.000","0.505","7mer m8 (Perfect match)"
"chr16","85,455,233","85,455,287","-","Cyyr1","ENSMUSG00000041134.15","3' UTR","mmu-miR-124-3p","3.000","0.564","6mer (Perfect match)"
"chr16","87,427,583","87,427,662","-","Ltn1","ENSMUSG00000052299.9","CDS","mmu-miR-29c-3p","3.000","0.515","7mer m8 (Perfect match)"
"chr16","87,479,501","87,479,596","+","Usp16","ENSMUSG00000025616.14","CDS","mmu-miR-16-5p","3.000","0.525","7mer m8 (Perfect match)"
"chr16","87,731,928","87,732,063","+","Bach1","ENSMUSG00000025612.5","3' UTR","mmu-miR-30d-5p","3.000","0.584","7mer A1 (Perfect match)"
"chr16","87,732,242","87,732,342","+","Bach1","ENSMUSG00000025612.5","3' UTR","mmu-let-7g-5p","3.000","0.525","8mer (Perfect match)"
"chr16","87,732,242","87,732,342","+","Bach1","ENSMUSG00000025612.5","3' UTR","mmu-let-7i-5p","3.000","0.515","8mer (Perfect match)"
"chr16","90,936,342","90,936,425","-","Synj1","ENSMUSG00000022973.18","3' UTR","mmu-miR-210-3p","3.000","0.525","8mer (Perfect match)"
"chr16","91,034,932","91,034,994","-","Paxbp1","ENSMUSG00000022974.12","CDS","mmu-miR-124-3p","3.000","0.574","7mer A1 (Perfect match)"
"chr16","91,500,282","91,500,414","+","Ifnar1","ENSMUSG00000022967.13","Intron","mmu-miR-466i-5p","3.000","0.564","No seed match"
"chr16","91,657,826","91,657,901","+","Son","ENSMUSG00000022961.18","CDS","mmu-let-7c-5p","3.000","0.604","6mer (Perfect match)"
"chr16","91,663,700","91,663,783","+","Son","ENSMUSG00000022961.18","3' UTR","mmu-miR-301a-3p","3.000","0.515","7mer m8 (Perfect match)"
"chr16","91,674,351","91,674,435","+","Son","ENSMUSG00000022961.18","Intron","mmu-miR-124-3p","3.000","0.574","7mer A1 (Perfect match)"
"chr16","92,079,089","92,079,125","+","Slc5a3","ENSMUSG00000089774.2","CDS","mmu-miR-30b-5p","3.000","0.594","8mer (Perfect match)"
"chr16","92,442,909","92,442,984","-","Rcan1","ENSMUSG00000022951.16","Intron","mmu-miR-466i-5p","3.000","0.515","No seed match"
"chr16","93,866,897","93,866,992","+","Morc3","ENSMUSG00000039456.10","Intron","mmu-miR-466i-5p","3.000","0.604","6mer offset (1 mismatch)"
"chr16","96,000,092","96,000,228","-","Brwd1","ENSMUSG00000022914.17","3' UTR","mmu-miR-30d-5p","3.000","0.624","8mer (Perfect match)"
"chr16","96,156,804","96,156,905","+","Get1","ENSMUSG00000023147.17","3' UTR","mmu-miR-106b-5p","3.000","0.525","7mer m8 (Perfect match)"
"chr17","3,114,585","3,114,660","-","Gm21926","ENSMUSG00000116995.1","ncRNA","mmu-miR-124-3p","3.000","0.584","7mer m8 (Perfect match)"
"chr17","10,213,522","10,213,577","-","Qk","ENSMUSG00000062078.15","3' UTR","mmu-miR-124-3p","3.000","0.574","8mer (Perfect match)"
"chr17","10,726,504","10,726,609","-","Pacrg","ENSMUSG00000037196.6","Intron","mmu-miR-124-3p","3.000","0.584","8mer (Perfect match)"
"chr17","13,008,278","13,008,386","+","Sod2","ENSMUSG00000006818.5","CDS","mmu-miR-124-3p","3.000","0.564","No seed match"
"chr17","13,586,334","13,586,437","-","Gm49936|2700054A10Rik","ENSMUSG00000117063.1||ENSMUSG00000117042.1","ncRNA","mmu-miR-124-3p","3.000","0.653","6mer offset (1 mismatch)"
"chr17","13,591,441","13,591,509","-","2700054A10Rik|Gm49936","ENSMUSG00000117042.1||ENSMUSG00000117063.1","ncRNA","mmu-miR-183-5p","3.000","0.634","6mer offset (Perfect match)"
"chr17","15,490,174","15,490,289","-","Psmb1","ENSMUSG00000014769.10","CDS","mmu-miR-30e-5p","3.000","0.614","8mer (Perfect match)"
"chr17","15,770,497","15,770,543","+","Chd1","ENSMUSG00000023852.14","3' UTR","mmu-miR-15a-5p","3.000","0.515","6mer offset (Perfect match)"
"chr17","15,770,543","15,770,630","+","Chd1","ENSMUSG00000023852.14","3' UTR","mmu-miR-30a-5p","3.000","0.525","7mer m8 (Perfect match)"
"chr17","16,847,983","16,848,047","+","Gm6705","ENSMUSG00000116958.1","ncRNA","mmu-miR-15b-5p","3.000","0.693","8mer (1 mismatch)"
"chr17","17,522,159","17,522,197","-","Lnpep","ENSMUSG00000023845.7","3' UTR","mmu-miR-125b-5p","3.000","0.554","6mer offset (Perfect match)"
"chr17","17,524,872","17,524,921","-","Lnpep","ENSMUSG00000023845.7","3' UTR","mmu-miR-1249-3p","3.000","0.505","8mer (Perfect match)"
"chr17","17,525,881","17,526,001","-","Lnpep","ENSMUSG00000023845.7","3' UTR","mmu-miR-15b-5p","3.000","0.525","8mer (Perfect match)"
"chr17","17,830,813","17,830,842","+","mmu-mir-125a","MI0000151","miRNA","mmu-miR-26b-5p","3.000","0.525","No seed match"
"chr17","23,583,850","23,583,952","-","Zfp13","ENSMUSG00000062012.14","Intron","mmu-miR-124-3p","3.000","0.594","7mer m8 (Perfect match)"
"chr17","23,770,282","23,770,403","-","Flywch1","ENSMUSG00000040097.16","5' UTR","mmu-miR-124-3p","3.000","0.535","7mer A1 (Perfect match)"
"chr17","23,812,419","23,812,511","+","Srrm2","ENSMUSG00000039218.17","CDS","mmu-miR-15a-5p","3.000","0.653","8mer (Perfect match)"
"chr17","23,820,518","23,820,582","+","Srrm2","ENSMUSG00000039218.17","CDS","mmu-miR-124-3p","3.000","0.545","6mer (1 mismatch)"
"chr17","24,224,029","24,224,140","-","Ccnf","ENSMUSG00000072082.7","CDS","mmu-miR-30c-5p","3.000","0.525","No seed match"
"chr17","24,243,286","24,243,338","-","Ccnf","ENSMUSG00000072082.7","CDS","mmu-miR-16-5p","3.000","0.515","6mer (Perfect match)"
"chr17","24,248,523","24,248,570","-","Ccnf","ENSMUSG00000072082.7","Intron","mmu-miR-124-3p","3.000","0.535","8mer (Perfect match)"
"chr17","24,739,491","24,739,548","+","Msrb1","ENSMUSG00000075705.12","CDS","mmu-miR-22-3p","3.000","0.564","7mer A1 (Perfect match)"
"chr17","24,898,767","24,898,941","-","Mapk8ip3","ENSMUSG00000024163.17","3' UTR","mmu-miR-320-3p","3.000","0.604","7mer m8 (Perfect match)"
"chr17","25,832,161","25,832,234","-","Stub1","ENSMUSG00000039615.9","CDS","mmu-miR-92a-3p","3.000","0.545","7mer m8 (1 mismatch)"
"chr17","25,932,619","25,932,726","-","Pigq","ENSMUSG00000025728.16","Intron","mmu-let-7a-5p","3.000","0.574","7mer m8 (Perfect match)"
"chr17","26,505,737","26,505,874","-","Dusp1","ENSMUSG00000024190.7","3' UTR","mmu-let-7f-5p","3.000","0.584","7mer A1 (Perfect match)"
"chr17","26,772,288","26,772,450","+","Crebrf","ENSMUSG00000048249.14","3' UTR","mmu-miR-19a-3p","3.000","0.614","8mer (Perfect match)"
"chr17","26,773,856","26,773,958","+","Crebrf","ENSMUSG00000048249.14","3' UTR","mmu-miR-15b-3p","3.000","0.634","7mer m8 (Perfect match)"
"chr17","27,125,150","27,125,217","-","Uqcc2","ENSMUSG00000024208.16","CDS","mmu-miR-124-3p","3.000","0.554","No seed match"
"chr17","27,596,732","27,596,826","-","Nudt3|Gm49804","ENSMUSG00000024213.14||ENSMUSG00000117338.1","CDS","mmu-miR-484","3.000","0.584","8mer (Perfect match)"
"chr17","28,444,064","28,444,207","-","Fkbp5","ENSMUSG00000024222.17","Intron","mmu-miR-466i-5p","3.000","0.614","7mer m8 (1 mismatch)"
"chr17","29,703,226","29,703,326","+","Cmtr1","ENSMUSG00000024019.18","3' UTR","mmu-miR-19b-3p","3.000","0.614","7mer m8 (Perfect match)"
"chr17","29,830,609","29,830,690","-","Mdga1","ENSMUSG00000043557.16","3' UTR","mmu-miR-16-5p","3.000","0.535","7mer A1 (Perfect match)"
"chr17","31,094,725","31,094,754","+","Abcg1","ENSMUSG00000024030.7","CDS","mmu-miR-16-5p","3.000","0.554","7mer m8 (Perfect match)"
"chr17","31,115,143","31,115,252","+","Abcg1","ENSMUSG00000024030.7","3' UTR","mmu-miR-196a-5p","3.000","0.554","7mer m8 (Perfect match)"
"chr17","32,060,990","32,061,077","+","Rrp1b","ENSMUSG00000058392.13","3' UTR","mmu-miR-124-3p","3.000","0.574","7mer m8 (1 mismatch)"
"chr17","32,236,767","32,236,857","-","Brd4","ENSMUSG00000024002.18","Intron","mmu-miR-466i-5p","3.000","0.515","No seed match"
"chr17","32,236,857","32,236,976","-","Brd4","ENSMUSG00000024002.18","Intron","mmu-miR-669o-3p","3.000","0.574","compensatory region (Perfect match)"
"chr17","32,766,710","32,766,781","-","Zfp871","ENSMUSG00000024298.15","3' UTR","mmu-miR-671-5p","3.000","0.535","7mer A1 (Perfect match)"
"chr17","32,785,069","32,785,154","-","Zfp871","ENSMUSG00000024298.15","Intron","mmu-miR-21a-5p","3.000","0.584","8mer (Perfect match)"
"chr17","33,934,144","33,934,255","+","Rgl2","ENSMUSG00000041354.16","Intron","mmu-miR-466i-5p","3.000","0.535","No seed match"
"chr17","34,024,106","34,024,194","-","Ring1","ENSMUSG00000024325.8","Intron","mmu-let-7i-5p","3.000","0.564","8mer (Perfect match)"
"chr17","35,162,223","35,162,288","-","Prrc2a","ENSMUSG00000024393.14","CDS","mmu-miR-124-3p","3.000","0.545","6mer offset (1 mismatch)"
"chr17","35,247,028","35,247,123","+","Ddx39b","ENSMUSG00000019432.15","CDS","mmu-miR-106b-5p","3.000","0.574","7mer A1 (Perfect match)"
"chr17","35,513,244","35,513,320","-","Tcf19","ENSMUSG00000050410.15","Intron","mmu-miR-466i-5p","3.000","0.574","8mer (1 mismatch)"
"chr17","35,835,164","35,835,305","-","Tubb5","ENSMUSG00000001525.10","CDS","mmu-miR-18a-5p","3.000","0.505","6mer (Perfect match)"
"chr17","35,835,524","35,835,561","-","Tubb5","ENSMUSG00000001525.10","CDS","mmu-miR-183-5p","3.000","0.545","7mer m8 (Perfect match)"
"chr17","35,835,806","35,835,817","-","Tubb5","ENSMUSG00000001525.10","CDS","mmu-miR-29a-3p","3.000","0.515","No seed match"
"chr17","36,859,230","36,859,345","+","Trim26","ENSMUSG00000024457.16","3' UTR","mmu-miR-124-3p","3.000","0.554","7mer A1 (1 mismatch)"
"chr17","39,846,646","39,846,689","+","CT010467.1","ENSMUSG00000106106.3","ncRNA","mmu-miR-181d-5p","3.000","0.634","No seed match"
"chr17","39,846,646","39,846,689","+","CT010467.1","ENSMUSG00000106106.3","ncRNA","mmu-miR-93-5p","3.000","0.663","No seed match"
"chr17","39,846,689","39,846,708","+","CT010467.1","ENSMUSG00000106106.3","ncRNA","mmu-let-7e-5p","3.000","0.525","No seed match"
"chr17","39,846,871","39,846,908","+","CT010467.1","ENSMUSG00000106106.3","ncRNA","mmu-miR-101a-3p","3.000","0.634","No seed match"
"chr17","39,846,871","39,846,908","+","CT010467.1","ENSMUSG00000106106.3","ncRNA","mmu-miR-138-5p","3.000","0.505","No seed match"
"chr17","39,846,871","39,846,908","+","CT010467.1","ENSMUSG00000106106.3","ncRNA","mmu-miR-183-3p","3.000","0.535","6mer (1 mismatch)"
"chr17","39,846,871","39,846,908","+","CT010467.1","ENSMUSG00000106106.3","ncRNA","mmu-miR-210-3p","3.000","0.554","No seed match"
"chr17","39,846,871","39,846,908","+","CT010467.1","ENSMUSG00000106106.3","ncRNA","mmu-miR-219a-5p","3.000","0.554","6mer (1 mismatch)"
"chr17","39,846,871","39,846,908","+","CT010467.1","ENSMUSG00000106106.3","ncRNA","mmu-miR-449a-5p","3.000","0.545","No seed match"
"chr17","39,846,871","39,846,908","+","CT010467.1","ENSMUSG00000106106.3","ncRNA","mmu-miR-449c-5p","3.000","0.564","No seed match"
"chr17","39,846,908","39,846,937","+","CT010467.1","ENSMUSG00000106106.3","ncRNA","mmu-miR-196a-5p","3.000","0.594","No seed match"
"chr17","39,846,908","39,846,937","+","CT010467.1","ENSMUSG00000106106.3","ncRNA","mmu-miR-99b-5p","3.000","0.564","No seed match"
"chr17","39,847,025","39,847,103","+","CT010467.1","ENSMUSG00000106106.3","ncRNA","mmu-miR-484","3.000","0.624","compensatory region (1 mismatch)"
"chr17","39,847,025","39,847,103","+","CT010467.1","ENSMUSG00000106106.3","ncRNA","mmu-miR-497a-5p","3.000","0.535","No seed match"
"chr17","39,847,025","39,847,103","+","CT010467.1","ENSMUSG00000106106.3","ncRNA","mmu-miR-99a-5p","3.000","0.545","No seed match"
"chr17","39,847,195","39,847,215","+","CT010467.1","ENSMUSG00000106106.3","ncRNA","mmu-miR-15a-5p","3.000","0.525","No seed match"
"chr17","39,847,195","39,847,215","+","CT010467.1","ENSMUSG00000106106.3","ncRNA","mmu-miR-15b-5p","3.000","0.584","No seed match"
"chr17","39,847,195","39,847,215","+","CT010467.1","ENSMUSG00000106106.3","ncRNA","mmu-miR-20a-5p","3.000","0.535","No seed match"
"chr17","39,847,195","39,847,215","+","CT010467.1","ENSMUSG00000106106.3","ncRNA","mmu-miR-96-5p","3.000","0.525","No seed match"
"chr17","39,847,450","39,847,510","+","CT010467.1","ENSMUSG00000106106.3","ncRNA","mmu-miR-107-3p","3.000","0.574","7mer m8 (1 mismatch)"
"chr17","39,847,450","39,847,510","+","CT010467.1","ENSMUSG00000106106.3","ncRNA","mmu-miR-126a-3p","3.000","0.525","No seed match"
"chr17","39,847,450","39,847,510","+","CT010467.1","ENSMUSG00000106106.3","ncRNA","mmu-miR-132-3p","3.000","0.653","6mer offset (1 mismatch)"
"chr17","39,847,450","39,847,510","+","CT010467.1","ENSMUSG00000106106.3","ncRNA","mmu-miR-143-3p","3.000","0.554","No seed match"
"chr17","39,847,450","39,847,510","+","CT010467.1","ENSMUSG00000106106.3","ncRNA","mmu-miR-18a-5p","3.000","0.505","7mer m8 (1 mismatch)"
"chr17","39,847,450","39,847,510","+","CT010467.1","ENSMUSG00000106106.3","ncRNA","mmu-miR-27b-3p","3.000","0.535","No seed match"
"chr17","39,847,450","39,847,510","+","CT010467.1","ENSMUSG00000106106.3","ncRNA","mmu-miR-30e-5p","3.000","0.703","No seed match"
"chr17","39,847,450","39,847,510","+","CT010467.1","ENSMUSG00000106106.3","ncRNA","mmu-miR-466i-5p","3.000","0.574","No seed match"
"chr17","39,847,602","39,847,647","+","CT010467.1","ENSMUSG00000106106.3","ncRNA","mmu-miR-26b-5p","3.000","0.545","No seed match"
"chr17","39,847,602","39,847,647","+","CT010467.1","ENSMUSG00000106106.3","ncRNA","mmu-miR-301a-3p","3.000","0.505","No seed match"
"chr17","39,847,602","39,847,647","+","CT010467.1","ENSMUSG00000106106.3","ncRNA","mmu-miR-770-5p","3.000","0.505","compensatory region (1 mismatch)"
"chr17","39,847,735","39,847,810","+","CT010467.1","ENSMUSG00000106106.3","ncRNA","mmu-miR-339-5p","3.000","0.644","6mer (1 mismatch)"
"chr17","39,847,735","39,847,810","+","CT010467.1","ENSMUSG00000106106.3","ncRNA","mmu-miR-378c","3.000","0.683","No seed match"
"chr17","39,847,810","39,847,821","+","CT010467.1","ENSMUSG00000106106.3","ncRNA","mmu-miR-17-5p","3.000","0.535","No seed match"
"chr17","39,847,810","39,847,821","+","CT010467.1","ENSMUSG00000106106.3","ncRNA","mmu-miR-181a-5p","3.000","0.554","No seed match"
"chr17","39,847,810","39,847,821","+","CT010467.1","ENSMUSG00000106106.3","ncRNA","mmu-miR-30c-5p","3.000","0.624","No seed match"
"chr17","39,847,821","39,847,838","+","CT010467.1","ENSMUSG00000106106.3","ncRNA","mmu-miR-103-3p","3.000","0.594","No seed match"
"chr17","39,847,821","39,847,838","+","CT010467.1","ENSMUSG00000106106.3","ncRNA","mmu-miR-17-5p","3.000","0.574","No seed match"
"chr17","39,847,821","39,847,838","+","CT010467.1","ENSMUSG00000106106.3","ncRNA","mmu-miR-196a-5p","3.000","0.505","No seed match"
"chr17","39,847,821","39,847,838","+","CT010467.1","ENSMUSG00000106106.3","ncRNA","mmu-miR-27a-3p","3.000","0.574","No seed match"
"chr17","39,847,821","39,847,838","+","CT010467.1","ENSMUSG00000106106.3","ncRNA","mmu-miR-30b-5p","3.000","0.574","No seed match"
"chr17","39,847,821","39,847,838","+","CT010467.1","ENSMUSG00000106106.3","ncRNA","mmu-miR-32-5p","3.000","0.515","No seed match"
"chr17","39,847,844","39,847,873","+","CT010467.1","ENSMUSG00000106106.3","ncRNA","mmu-let-7c-5p","3.000","0.604","No seed match"
"chr17","39,847,844","39,847,873","+","CT010467.1","ENSMUSG00000106106.3","ncRNA","mmu-miR-18a-5p","3.000","0.515","No seed match"
"chr17","39,847,844","39,847,873","+","CT010467.1","ENSMUSG00000106106.3","ncRNA","mmu-miR-27a-3p","3.000","0.574","6mer (Perfect match)"
"chr17","39,847,844","39,847,873","+","CT010467.1","ENSMUSG00000106106.3","ncRNA","mmu-miR-99a-5p","3.000","0.564","6mer (1 mismatch)"
"chr17","39,847,873","39,847,883","+","CT010467.1","ENSMUSG00000106106.3","ncRNA","mmu-miR-103-3p","3.000","0.624","7mer A1 (1 mismatch)"
"chr17","39,847,883","39,847,974","+","CT010467.1","ENSMUSG00000106106.3","ncRNA","mmu-let-7e-5p","3.000","0.584","6mer offset (1 mismatch)"
"chr17","39,847,883","39,847,974","+","CT010467.1","ENSMUSG00000106106.3","ncRNA","mmu-let-7g-5p","3.000","0.673","6mer offset (1 mismatch)"
"chr17","39,847,883","39,847,974","+","CT010467.1","ENSMUSG00000106106.3","ncRNA","mmu-miR-26b-5p","3.000","0.515","No seed match"
"chr17","39,847,883","39,847,974","+","CT010467.1","ENSMUSG00000106106.3","ncRNA","mmu-miR-451a","3.000","0.564","No seed match"
"chr17","39,847,883","39,847,974","+","CT010467.1","ENSMUSG00000106106.3","ncRNA","mmu-miR-541-5p","3.000","0.594","6mer offset (1 mismatch)"
"chr17","39,847,883","39,847,974","+","CT010467.1","ENSMUSG00000106106.3","ncRNA","mmu-miR-99b-5p","3.000","0.644","7mer A1 (1 mismatch)"
"chr17","45,441,099","45,441,180","+","B230354K17Rik","ENSMUSG00000097119.2","ncRNA","mmu-miR-124-3p","3.000","0.614","7mer A1 (Perfect match)"
"chr17","45,566,782","45,566,854","+","Slc35b2","ENSMUSG00000037089.11","CDS","mmu-miR-124-3p","3.000","0.683","6mer (1 mismatch)"
"chr17","45,568,236","45,568,303","-","Hsp90ab1","ENSMUSG00000023944.14","CDS","mmu-let-7d-5p","3.000","0.554","8mer (1 mismatch)"
"chr17","45,568,481","45,568,549","-","Hsp90ab1","ENSMUSG00000023944.14","CDS","mmu-miR-124-3p","3.000","0.584","7mer m8 (1 mismatch)"
"chr17","45,586,096","45,586,169","-","Slc29a1","ENSMUSG00000023942.15","CDS","mmu-miR-124-3p","3.000","0.594","6mer (Perfect match)"
"chr17","46,751,998","46,752,118","-","Cnpy3","ENSMUSG00000023973.13","CDS","mmu-miR-195a-5p","3.000","0.574","7mer m8 (Perfect match)"
"chr17","47,598,895","47,598,999","+","Ccnd3","ENSMUSG00000034165.16","3' UTR","mmu-miR-301a-3p","3.000","0.545","7mer A1 (Perfect match)"
"chr17","47,683,834","47,683,901","+","Usp49","ENSMUSG00000090115.7","3' UTR","mmu-miR-124-3p","3.000","0.634","7mer m8 (Perfect match)"
"chr17","47,733,768","47,733,833","+","Pgc","ENSMUSG00000023987.14","CDS","mmu-miR-17-5p","3.000","0.535","6mer (Perfect match)"
"chr17","53,659,484","53,659,563","+","Kat2b","ENSMUSG00000000708.14","Intron","mmu-miR-466i-5p","3.000","0.525","6mer offset (1 mismatch)"
"chr17","56,309,358","56,309,438","+","Uhrf1","ENSMUSG00000001228.14","CDS","mmu-miR-16-5p","3.000","0.564","6mer (Perfect match)"
"chr17","56,394,486","56,394,546","+","Kdm4b","ENSMUSG00000024201.12","Intron","mmu-miR-466i-5p","3.000","0.574","No seed match"
"chr17","56,412,696","56,412,807","-","Ptprs","ENSMUSG00000013236.17","3' UTR","mmu-miR-190a-5p","3.000","0.574","8mer (Perfect match)"
"chr17","56,606,087","56,606,215","+","Safb","ENSMUSG00000071054.12","CDS","mmu-miR-124-3p","3.000","0.515","7mer A1 (1 mismatch)"
"chr17","56,614,444","56,614,499","-","Lonp1","ENSMUSG00000041168.10","CDS","mmu-miR-124-3p","3.000","0.535","7mer m8 (1 mismatch)"
"chr17","56,710,593","56,710,670","+","Ranbp3","ENSMUSG00000002372.9","CDS","mmu-miR-16-5p","3.000","0.584","6mer offset (Perfect match)"
"chr17","57,022,195","57,022,225","-","Khsrp","ENSMUSG00000007670.10","3' UTR","mmu-let-7a-5p","3.000","0.554","6mer offset (1 mismatch)"
"chr17","57,043,726","57,043,816","-","Slc25a23","ENSMUSG00000046329.14","3' UTR","mmu-let-7a-5p","3.000","0.515","7mer m8 (Perfect match)"
"chr17","63,912,924","63,913,005","+","Fer","ENSMUSG00000000127.15","Intron","mmu-miR-466i-5p","3.000","0.564","No seed match"
"chr17","63,950,760","63,950,835","+","Fer","ENSMUSG00000000127.15","Intron","mmu-miR-124-3p","3.000","0.515","6mer (1 mismatch)"
"chr17","64,704,764","64,704,884","+","Man2a1","ENSMUSG00000024085.13","Intron","mmu-miR-124-3p","3.000","0.574","8mer (Perfect match)"
"chr17","65,717,476","65,717,555","-","Rab31","ENSMUSG00000056515.9","CDS","mmu-miR-124-3p","3.000","0.644","7mer m8 (Perfect match)"
"chr17","67,844,026","67,844,095","-","Arhgap28","ENSMUSG00000024043.13","3' UTR","mmu-miR-124-3p","3.000","0.505","7mer A1 (Perfect match)"
"chr17","69,236,883","69,237,032","+","Epb41l3","ENSMUSG00000024044.19","Intron","mmu-miR-30c-5p","3.000","0.545","8mer (Perfect match)"
"chr17","69,247,668","69,247,713","+","Epb41l3","ENSMUSG00000024044.19","CDS","mmu-miR-182-5p","3.000","0.535","7mer A1 (1 mismatch)"
"chr17","69,257,374","69,257,462","+","Epb41l3","ENSMUSG00000024044.19","CDS","mmu-miR-182-5p","3.000","0.525","8mer (Perfect match)"
"chr17","71,631,277","71,631,330","+","Snord92","ENSMUSG00000093289.1","ncRNA","mmu-miR-124-3p","3.000","0.525","7mer A1 (Perfect match)"
"chr17","73,242,238","73,242,285","+","Lclat1","ENSMUSG00000054469.14","3' UTR","mmu-miR-124-3p","3.000","0.564","6mer (1 mismatch)"
"chr17","79,849,710","79,849,753","-","Atl2","ENSMUSG00000059811.13","3' UTR","mmu-miR-423-3p","3.000","0.604","7mer m8 (Perfect match)"
"chr17","79,850,033","79,850,107","-","Atl2","ENSMUSG00000059811.13","3' UTR","mmu-miR-30d-5p","3.000","0.535","7mer A1 (Perfect match)"
"chr17","80,238,470","80,238,544","-","Dhx57","ENSMUSG00000035051.15","3' UTR","mmu-miR-124-3p","3.000","0.673","7mer A1 (1 mismatch)"
"chr17","83,369,277","83,369,340","+","Eml4","ENSMUSG00000032624.16","Intron","mmu-miR-466i-5p","3.000","0.505","No seed match"
"chr17","84,184,360","84,184,394","-","Zfp36l2","ENSMUSG00000045817.8","3' UTR","mmu-miR-25-3p","3.000","0.634","No seed match"
"chr17","85,008,205","85,008,229","+","Ppm1b","ENSMUSG00000061130.13","Intron","mmu-miR-466i-5p","3.000","0.584","No seed match"
"chr17","85,155,406","85,155,481","+","Camkmt","ENSMUSG00000071037.6","Intron","mmu-miR-182-5p","3.000","0.525","7mer m8 (Perfect match)"
"chr17","86,307,941","86,308,039","+","Prkce","ENSMUSG00000045038.14","Intron","mmu-miR-30c-5p","3.000","0.525","7mer m8 (Perfect match)"
"chr17","87,132,502","87,132,599","+","Socs5","ENSMUSG00000037104.9","Intron","mmu-miR-124-3p","3.000","0.515","8mer (Perfect match)"
"chr17","87,134,820","87,134,895","+","Socs5","ENSMUSG00000037104.9","CDS","mmu-miR-125b-5p","3.000","0.554","8mer (Perfect match)"
"chr17","87,294,852","87,294,914","+","Ttc7","ENSMUSG00000036918.16","Intron","mmu-miR-466i-5p","3.000","0.535","7mer m8 (Perfect match)"
"chr17","87,699,720","87,699,815","+","Msh2","ENSMUSG00000024151.13","Intron","mmu-miR-30c-5p","3.000","0.525","7mer A1 (Perfect match)"
"chr17","87,985,841","87,985,927","+","Msh6","ENSMUSG00000005370.4","CDS","mmu-let-7f-5p","3.000","0.574","8mer (Perfect match)"
"chr17","87,985,841","87,985,927","+","Msh6","ENSMUSG00000005370.4","CDS","mmu-let-7g-5p","3.000","0.624","8mer (Perfect match)"
"chr17","88,488,511","88,488,586","+","Foxn2","ENSMUSG00000034998.18","3' UTR","mmu-miR-29a-3p","3.000","0.525","8mer (Perfect match)"
"chr17","94,774,309","94,774,415","-","Gm1976","ENSMUSG00000066057.7","ncRNA","mmu-miR-124-3p","3.000","0.545","7mer m8 (Perfect match)"
"chr18","3,399,346","3,399,437","+","Cul2","ENSMUSG00000024231.15","Intron","mmu-miR-30c-5p","3.000","0.505","7mer m8 (Perfect match)"
"chr18","3,435,072","3,435,147","+","Cul2","ENSMUSG00000024231.15","3' UTR","mmu-miR-30d-5p","3.000","0.594","8mer (Perfect match)"
"chr18","4,380,801","4,380,893","+","Mtpap","ENSMUSG00000024234.7","CDS","mmu-let-7c-5p","3.000","0.505","6mer (1 mismatch)"
"chr18","6,436,931","6,436,986","-","Epc1","ENSMUSG00000024240.13","3' UTR","mmu-miR-19a-3p","3.000","0.584","7mer m8 (Perfect match)"
"chr18","6,788,711","6,788,765","+","Rab18","ENSMUSG00000073639.6","3' UTR","mmu-miR-19a-3p","3.000","0.574","8mer (Perfect match)"
"chr18","6,789,295","6,789,375","+","Rab18","ENSMUSG00000073639.6","3' UTR","mmu-miR-19b-3p","3.000","0.554","7mer A1 (Perfect match)"
"chr18","7,901,505","7,901,595","+","Wac","ENSMUSG00000024283.15","CDS","mmu-miR-124-3p","3.000","0.515","No seed match"
"chr18","9,960,181","9,960,259","+","Thoc1","ENSMUSG00000024287.8","Intron","mmu-miR-124-3p","3.000","0.574","6mer (Perfect match)"
"chr18","9,993,649","9,993,753","-","Usp14","ENSMUSG00000047879.17","3' UTR","mmu-miR-16-5p","3.000","0.525","7mer m8 (Perfect match)"
"chr18","9,995,616","9,995,719","-","Usp14","ENSMUSG00000047879.17","3' UTR","mmu-miR-15b-5p","3.000","0.525","7mer m8 (Perfect match)"
"chr18","9,995,719","9,995,893","-","Usp14","ENSMUSG00000047879.17","3' UTR","mmu-miR-320-3p","3.000","0.525","7mer A1 (Perfect match)"
"chr18","10,016,542","10,016,593","-","Usp14","ENSMUSG00000047879.17","CDS","mmu-miR-124-3p","3.000","0.525","6mer offset (Perfect match)"
"chr18","10,562,757","10,562,876","+","Greb1l","ENSMUSG00000042942.18","3' UTR","mmu-let-7g-5p","3.000","0.624","8mer (Perfect match)"
"chr18","10,814,526","10,814,661","+","Mib1","ENSMUSG00000024294.14","3' UTR","mmu-let-7f-5p","3.000","0.554","7mer m8 (Perfect match)"
"chr18","10,816,513","10,816,596","+","Mib1","ENSMUSG00000024294.14","3' UTR","mmu-let-7a-5p","3.000","0.505","7mer m8 (Perfect match)"
"chr18","11,944,485","11,944,558","+","Cables1","ENSMUSG00000040957.15","CDS","mmu-miR-124-3p","3.000","0.644","6mer (Perfect match)"
"chr18","12,081,721","12,081,848","-","Tmem241","ENSMUSG00000049411.15","Intron","mmu-miR-20a-5p","3.000","0.564","8mer (Perfect match)"
"chr18","16,714,342","16,714,438","-","Cdh2","ENSMUSG00000024304.14","Intron","mmu-miR-124-3p","3.000","0.525","8mer (Perfect match)"
"chr18","21,027,348","21,027,436","+","Rnf138","ENSMUSG00000024317.15","3' UTR","mmu-miR-16-5p","3.000","0.564","8mer (Perfect match)"
"chr18","21,027,604","21,027,700","+","Rnf138","ENSMUSG00000024317.15","3' UTR","mmu-miR-124-3p","3.000","0.535","6mer (Perfect match)"
"chr18","23,857,993","23,858,066","+","Mapre2","ENSMUSG00000024277.14","CDS","mmu-miR-376a-3p","3.000","0.525","7mer m8 (Perfect match)"
"chr18","25,076,788","25,076,862","+","Fhod3","ENSMUSG00000034295.10","Intron","mmu-miR-466i-5p","3.000","0.584","6mer offset (1 mismatch)"
"chr18","25,645,039","25,645,102","-","Celf4","ENSMUSG00000024268.16","Intron","mmu-miR-466i-5p","3.000","0.515","6mer (1 mismatch)"
"chr18","25,747,780","25,747,918","-","Celf4","ENSMUSG00000024268.16","Intron","mmu-let-7a-5p","3.000","0.614","8mer (Perfect match)"
"chr18","25,753,780","25,753,873","-","Celf4","ENSMUSG00000024268.16","5' UTR","mmu-miR-466i-5p","3.000","0.535","No seed match"
"chr18","30,331,940","30,332,021","+","Pik3c3","ENSMUSG00000033628.15","Intron","mmu-miR-124-3p","3.000","0.554","7mer A1 (Perfect match)"
"chr18","34,938,223","34,938,268","-","Hspa9","ENSMUSG00000024359.10","3' UTR","mmu-miR-18a-3p","3.000","0.515","7mer A1 (Perfect match)"
"chr18","34,951,226","34,951,314","-","Hspa9","ENSMUSG00000024359.10","CDS","mmu-miR-15a-5p","3.000","0.624","8mer (1 mismatch)"
"chr18","35,123,055","35,123,147","+","Ctnna1","ENSMUSG00000037815.7","Intron","mmu-miR-15a-5p","3.000","0.525","7mer m8 (Perfect match)"
"chr18","35,572,092","35,572,179","+","Snhg4|Matr3","ENSMUSG00000117694.1||ENSMUSG00000037236.16","CDS","mmu-miR-16-5p","3.000","0.545","8mer (Perfect match)"
"chr18","35,572,515","35,572,616","+","Matr3","ENSMUSG00000037236.16","CDS","mmu-miR-106b-5p","3.000","0.673","8mer (Perfect match)"
"chr18","35,805,410","35,805,465","+","Ube2d2a","ENSMUSG00000091896.8","Intron","mmu-miR-124-3p","3.000","0.663","7mer A1 (Perfect match)"
"chr18","36,289,687","36,289,738","+","Pura","ENSMUSG00000043991.5","3' UTR","mmu-miR-124-3p","3.000","0.505","No seed match"
"chr18","36,290,360","36,290,398","+","Pura","ENSMUSG00000043991.5","3' UTR","mmu-miR-124-3p","3.000","0.525","7mer A1 (1 mismatch)"
"chr18","36,301,043","36,301,121","+","Igip","ENSMUSG00000110185.2","5' UTR","mmu-miR-301a-3p","3.000","0.535","7mer m8 (Perfect match)"
"chr18","36,647,455","36,647,529","+","Ankhd1","ENSMUSG00000024483.19","CDS","mmu-miR-16-5p","3.000","0.584","6mer (Perfect match)"
"chr18","36,683,103","36,683,231","+","Slc35a4","ENSMUSG00000033272.12","3' UTR","mmu-let-7a-5p","3.000","0.604","6mer (Perfect match)"
"chr18","36,773,522","36,773,601","-","Hars","ENSMUSG00000001380.7","CDS","mmu-miR-26a-5p","3.000","0.525","7mer A1 (Perfect match)"
"chr18","36,786,511","36,786,575","+","Hars2","ENSMUSG00000019143.15","Intron","mmu-miR-466i-5p","3.000","0.525","No seed match"
"chr18","37,705,359","37,705,487","+","Pcdhga2|Pcdhga5|Gm37013|Pcdhgb1|Pcdhga4|Gm42416|Pcdhga1|Gm37388|Pcdhga3|Pcdhgb2","ENSMUSG00000103332.1||ENSMUSG00000102748.1||ENSMUSG00000102836.1||ENSMUSG00000103458.1||ENSMUSG00000104346.1||ENSMUSG00000103125.1||ENSMUSG00000103037.1||ENSMUSG00000103567.1||ENSMUSG00000103144.1||ENSMUSG00000103677.1","Intron","mmu-let-7a-5p","3.000","0.604","7mer m8 (Perfect match)"
"chr18","38,452,308","38,452,413","+","Ndfip1","ENSMUSG00000024425.4","CDS","mmu-miR-125b-5p","3.000","0.525","6mer offset (Perfect match)"
"chr18","39,411,143","39,411,262","-","Nr3c1","ENSMUSG00000024431.15","3' UTR","mmu-miR-181b-5p","3.000","0.505","7mer m8 (Perfect match)"
"chr18","39,454,108","39,454,240","-","Nr3c1","ENSMUSG00000024431.15","Intron","mmu-miR-466i-5p","3.000","0.535","6mer (1 mismatch)"
"chr18","42,212,166","42,212,237","-","Lars","ENSMUSG00000024493.9","Intron","mmu-miR-466i-5p","3.000","0.545","8mer (Perfect match)"
"chr18","42,534,574","42,534,663","+","Tcerg1","ENSMUSG00000024498.16","Intron","mmu-miR-124-3p","3.000","0.545","7mer A1 (Perfect match)"
"chr18","42,574,602","42,574,656","+","Tcerg1","ENSMUSG00000024498.16","CDS","mmu-miR-124-3p","3.000","0.574","No seed match"
"chr18","42,807,722","42,807,785","-","Ppp2r2b","ENSMUSG00000024500.20","Intron","mmu-miR-466i-5p","3.000","0.614","8mer (1 mismatch)"
"chr18","42,896,257","42,896,297","-","Ppp2r2b","ENSMUSG00000024500.20","Intron","mmu-miR-466i-5p","3.000","0.663","No seed match"
"chr18","43,322,351","43,322,427","-","Dpysl3","ENSMUSG00000024501.20","3' UTR","mmu-miR-29a-3p","3.000","0.535","7mer m8 (Perfect match)"
"chr18","44,395,946","44,396,037","+","Dcp2","ENSMUSG00000024472.9","CDS","mmu-let-7a-5p","3.000","0.515","7mer A1 (Perfect match)"
"chr18","46,504,520","46,504,643","-","Fem1c","ENSMUSG00000033319.5","3' UTR","mmu-miR-30e-5p","3.000","0.535","7mer m8 (Perfect match)"
"chr18","46,504,643","46,504,711","-","Fem1c","ENSMUSG00000033319.5","3' UTR","mmu-miR-19b-3p","3.000","0.525","7mer m8 (1 mismatch)"
"chr18","46,609,803","46,609,872","+","Eif1a","ENSMUSG00000057561.10","3' UTR","mmu-miR-16-5p","3.000","0.594","7mer m8 (Perfect match)"
"chr18","46,790,035","46,790,146","+","Ap3s1","ENSMUSG00000024480.9","3' UTR","mmu-miR-30b-5p","3.000","0.554","7mer m8 (Perfect match)"
"chr18","52,518,707","52,518,776","-","Lox","ENSMUSG00000024529.14","3' UTR","mmu-miR-29b-3p","3.000","0.673","7mer m8 (Perfect match)"
"chr18","53,220,553","53,220,671","+","Snx2","ENSMUSG00000034484.8","3' UTR","mmu-miR-124-3p","3.000","0.515","8mer (1 mismatch)"
"chr18","53,683,014","53,683,117","-","Cep120","ENSMUSG00000048799.8","3' UTR","mmu-let-7c-5p","3.000","0.624","7mer m8 (Perfect match)"
"chr18","56,708,442","56,708,474","+","Lmnb1","ENSMUSG00000024590.8","CDS","mmu-miR-16-5p","3.000","0.535","7mer m8 (Perfect match)"
"chr18","56,747,980","56,748,034","+","Lmnb1","ENSMUSG00000024590.8","CDS","mmu-let-7f-5p","3.000","0.525","7mer A1 (1 mismatch)"
"chr18","56,752,726","56,752,839","+","Lmnb1","ENSMUSG00000024590.8","3' UTR","mmu-miR-15b-5p","3.000","0.515","7mer A1 (1 mismatch)"
"chr18","56,752,839","56,752,933","+","Lmnb1","ENSMUSG00000024590.8","3' UTR","mmu-miR-23a-3p","3.000","0.545","7mer A1 (Perfect match)"
"chr18","60,534,596","60,534,664","+","Dctn4","ENSMUSG00000024603.8","CDS","mmu-miR-191-5p","3.000","0.653","6mer offset (1 mismatch)"
"chr18","61,147,222","61,147,304","-","Hmgxb3","ENSMUSG00000024622.8","CDS","mmu-miR-124-3p","3.000","0.564","7mer m8 (Perfect match)"
"chr18","61,197,528","61,197,632","-","Slc26a2","ENSMUSG00000034320.14","3' UTR","mmu-miR-183-5p","3.000","0.594","8mer (Perfect match)"
"chr18","65,981,103","65,981,150","-","Lman1","ENSMUSG00000041891.16","3' UTR","mmu-miR-26a-5p","3.000","0.604","7mer A1 (Perfect match)"
"chr18","67,206,147","67,206,197","+","Chmp1b","ENSMUSG00000109901.2","3' UTR","mmu-miR-124-3p","3.000","0.525","6mer offset (1 mismatch)"
"chr18","68,262,801","68,262,857","-","Fam210a","ENSMUSG00000038121.6","3' UTR","mmu-miR-124-3p","3.000","0.515","7mer m8 (Perfect match)"
"chr18","73,640,375","73,640,472","-","Smad4","ENSMUSG00000024515.13","CDS","mmu-miR-16-5p","3.000","0.624","7mer m8 (Perfect match)"
"chr18","73,652,902","73,652,959","-","Smad4","ENSMUSG00000024515.13","Intron","mmu-miR-466i-5p","3.000","0.505","No seed match"
"chr18","73,801,747","73,801,813","-","Me2","ENSMUSG00000024556.4","CDS","mmu-miR-124-3p","3.000","0.525","7mer A1 (1 mismatch)"
"chr18","74,279,084","74,279,137","+","Mbd1","ENSMUSG00000024561.11","3' UTR","mmu-miR-125b-5p","3.000","0.564","8mer (Perfect match)"
"chr18","75,393,935","75,393,998","+","Smad7","ENSMUSG00000025880.11","CDS","mmu-let-7b-5p","3.000","0.505","8mer (Perfect match)"
"chr18","76,276,172","76,276,262","+","Smad2","ENSMUSG00000024563.16","Intron","mmu-miR-26b-5p","3.000","0.545","7mer A1 (Perfect match)"
"chr18","77,132,661","77,132,712","+","Pias2","ENSMUSG00000025423.16","Intron","mmu-miR-466i-5p","3.000","0.545","No seed match"
"chr18","77,534,135","77,534,283","-","Rnf165","ENSMUSG00000025427.15","Intron","mmu-miR-466i-5p","3.000","0.535","No seed match"
"chr18","77,632,925","77,632,961","-","8030462N17Rik","ENSMUSG00000047466.10","3' UTR","mmu-miR-26b-5p","3.000","0.525","7mer m8 (Perfect match)"
"chr18","78,908,522","78,908,618","-","Setbp1","ENSMUSG00000024548.11","Intron","mmu-miR-124-3p","3.000","0.614","8mer (Perfect match)"
"chr18","79,070,143","79,070,238","-","Setbp1","ENSMUSG00000024548.11","Intron","mmu-miR-30b-5p","3.000","0.614","8mer (Perfect match)"
"chr18","79,108,385","79,108,463","-","Setbp1","ENSMUSG00000024548.11","Intron","mmu-miR-124-3p","3.000","0.673","7mer A1 (1 mismatch)"
"chr18","80,216,510","80,216,574","+","Txnl4a","ENSMUSG00000057130.12","Intron","mmu-miR-466i-5p","3.000","0.505","No seed match"
"chr18","80,606,615","80,606,694","-","Nfatc1","ENSMUSG00000033016.16","3' UTR","mmu-miR-124-3p","3.000","0.604","8mer (Perfect match)"
"chr18","80,807,630","80,807,726","-","Atp9b","ENSMUSG00000024566.10","Intron","mmu-miR-466i-5p","3.000","0.525","No seed match"
"chr18","83,003,821","83,003,972","+","Zfp516","ENSMUSG00000058881.13","3' UTR","mmu-let-7g-5p","3.000","0.545","7mer m8 (Perfect match)"
"chr18","84,013,304","84,013,355","-","Tshz1","ENSMUSG00000046982.11","CDS","mmu-miR-124-3p","3.000","0.535","6mer offset (Perfect match)"
"chr18","84,065,171","84,065,250","-","Tshz1","ENSMUSG00000046982.11","Intron","mmu-miR-466i-5p","3.000","0.564","No seed match"
"chr18","84,500,997","84,501,090","-","Zfp407","ENSMUSG00000048410.17","Intron","mmu-miR-124-3p","3.000","0.515","8mer (1 mismatch)"
"chr18","90,541,235","90,541,337","+","Tmx3","ENSMUSG00000024614.7","3' UTR","mmu-miR-124-3p","3.000","0.564","6mer (Perfect match)"
"chr19","3,477,088","3,477,156","-","Ppp6r3","ENSMUSG00000024908.15","Intron","mmu-miR-17-5p","3.000","0.554","6mer (Perfect match)"
"chr19","3,816,031","3,816,095","+","Kmt5b","ENSMUSG00000045098.19","3' UTR","mmu-miR-124-3p","3.000","0.545","6mer (1 mismatch)"
"chr19","4,778,972","4,779,069","-","Gm21992","ENSMUSG00000096370.8","ncRNA","mmu-let-7g-5p","3.000","0.574","7mer m8 (Perfect match)"
"chr19","4,796,528","4,796,640","-","Gm21992","ENSMUSG00000096370.8","Intron","mmu-miR-30e-5p","3.000","0.545","7mer m8 (Perfect match)"
"chr19","5,030,408","5,030,459","+","Slc29a2","ENSMUSG00000024891.6","CDS","mmu-miR-15a-5p","3.000","0.564","7mer m8 (Perfect match)"
"chr19","5,364,992","5,365,105","-","Banf1","ENSMUSG00000024844.15","CDS","mmu-miR-96-5p","3.000","0.604","7mer m8 (Perfect match)"
"chr19","5,492,670","5,492,781","+","Cfl1","ENSMUSG00000056201.8","CDS","mmu-miR-17-5p","3.000","0.594","6mer (Perfect match)"
"chr19","5,492,670","5,492,781","+","Cfl1","ENSMUSG00000056201.8","CDS","mmu-miR-497a-5p","3.000","0.535","6mer offset (Perfect match)"
"chr19","5,797,559","5,797,639","-","Malat1","ENSMUSG00000092341.3","ncRNA","mmu-miR-33-5p","3.000","0.545","6mer (Perfect match)"
"chr19","5,797,639","5,797,700","-","Malat1","ENSMUSG00000092341.3","ncRNA","mmu-miR-32-5p","3.000","0.594","8mer (1 mismatch)"
"chr19","5,797,771","5,797,877","-","Malat1","ENSMUSG00000092341.3","ncRNA","mmu-miR-214-3p","3.000","0.604","7mer A1 (1 mismatch)"
"chr19","5,798,700","5,798,867","-","Malat1","ENSMUSG00000092341.3","ncRNA","mmu-miR-106b-5p","3.000","0.564","6mer (1 mismatch)"
"chr19","5,798,700","5,798,867","-","Malat1","ENSMUSG00000092341.3","ncRNA","mmu-miR-19a-3p","3.000","0.594","6mer offset (Perfect match)"
"chr19","5,798,700","5,798,867","-","Malat1","ENSMUSG00000092341.3","ncRNA","mmu-miR-301a-3p","3.000","0.614","7mer A1 (1 mismatch)"
"chr19","5,798,700","5,798,867","-","Malat1","ENSMUSG00000092341.3","ncRNA","mmu-miR-30b-5p","3.000","0.584","8mer (1 mismatch)"
"chr19","5,830,741","5,830,882","-","Neat1","ENSMUSG00000092274.3","ncRNA","mmu-miR-16-5p","3.000","0.505","8mer (Perfect match)"
"chr19","6,053,529","6,053,624","+","Syvn1","ENSMUSG00000024807.18","3' UTR","mmu-miR-16-5p","3.000","0.624","7mer m8 (Perfect match)"
"chr19","6,299,228","6,299,332","+","Ehd1","ENSMUSG00000024772.9","3' UTR","mmu-miR-26a-5p","3.000","0.634","7mer m8 (Perfect match)"
"chr19","7,476,897","7,476,967","-","Rtn3","ENSMUSG00000024758.15","Intron","mmu-miR-124-3p","3.000","0.525","8mer (Perfect match)"
"chr19","7,534,221","7,534,244","+","Atl3","ENSMUSG00000024759.14","3' UTR","mmu-miR-124-3p","3.000","0.554","No seed match"
"chr19","8,707,710","8,707,751","-","Slc3a2","ENSMUSG00000010095.13","CDS","mmu-miR-124-3p","3.000","0.545","No seed match"
"chr19","8,712,863","8,712,903","-","Slc3a2","ENSMUSG00000010095.13","CDS","mmu-miR-26a-5p","3.000","0.554","7mer m8 (Perfect match)"
"chr19","9,984,641","9,984,685","+","Fth1","ENSMUSG00000024661.7","CDS","mmu-miR-23a-3p","3.000","0.505","No seed match"
"chr19","9,984,768","9,984,777","+","Fth1","ENSMUSG00000024661.7","Intron","mmu-miR-23a-3p","3.000","0.525","No seed match"
"chr19","10,551,889","10,551,967","-","Tmem216","ENSMUSG00000024667.12","CDS","mmu-miR-124-3p","3.000","0.535","6mer (1 mismatch)"
"chr19","10,626,629","10,626,761","+","Ddb1","ENSMUSG00000024740.10","CDS","mmu-miR-15b-5p","3.000","0.545","7mer m8 (Perfect match)"
"chr19","10,899,002","10,899,127","+","Prpf19","ENSMUSG00000024735.13","CDS","mmu-miR-17-5p","3.000","0.564","6mer (1 mismatch)"
"chr19","16,226,505","16,226,599","+","Gnaq","ENSMUSG00000024639.5","Intron","mmu-miR-124-3p","3.000","0.545","7mer m8 (Perfect match)"
"chr19","18,718,076","18,718,195","+","D030056L22Rik","ENSMUSG00000047044.7","3' UTR","mmu-miR-93-5p","3.000","0.564","8mer (Perfect match)"
"chr19","18,937,669","18,937,799","-","Rorb","ENSMUSG00000036192.15","3' UTR","mmu-miR-181d-5p","3.000","0.574","7mer A1 (Perfect match)"
"chr19","18,952,169","18,952,247","-","Rorb","ENSMUSG00000036192.15","CDS","mmu-miR-301a-3p","3.000","0.545","7mer m8 (Perfect match)"
"chr19","21,276,970","21,277,079","+","Zfand5","ENSMUSG00000024750.11","CDS","mmu-let-7a-5p","3.000","0.604","8mer (Perfect match)"
"chr19","21,276,970","21,277,079","+","Zfand5","ENSMUSG00000024750.11","CDS","mmu-let-7g-5p","3.000","0.614","8mer (Perfect match)"
"chr19","21,276,970","21,277,079","+","Zfand5","ENSMUSG00000024750.11","CDS","mmu-let-7i-5p","3.000","0.554","8mer (Perfect match)"
"chr19","21,675,260","21,675,359","+","Abhd17b","ENSMUSG00000047368.4","Intron","mmu-let-7b-5p","3.000","0.545","8mer (Perfect match)"
"chr19","21,678,711","21,678,779","+","Abhd17b","ENSMUSG00000047368.4","CDS","mmu-miR-29b-3p","3.000","0.594","8mer (Perfect match)"
"chr19","23,156,169","23,156,219","+","Klf9","ENSMUSG00000033863.2","Intron","mmu-miR-466i-5p","3.000","0.545","No seed match"
"chr19","23,720,391","23,720,503","+","Ptar1","ENSMUSG00000074925.4","CDS","mmu-miR-25-3p","3.000","0.505","8mer (Perfect match)"
"chr19","25,081,536","25,081,611","+","Dock8","ENSMUSG00000052085.7","Intron","mmu-miR-124-3p","3.000","0.604","7mer m8 (Perfect match)"
"chr19","25,329,264","25,329,343","+","Kank1","ENSMUSG00000032702.16","Intron","mmu-miR-466i-5p","3.000","0.505","6mer offset (1 mismatch)"
"chr19","27,249,384","27,249,439","+","Vldlr","ENSMUSG00000024924.14","3' UTR","mmu-miR-17-5p","3.000","0.614","7mer m8 (Perfect match)"
"chr19","27,249,472","27,249,544","+","Vldlr","ENSMUSG00000024924.14","3' UTR","mmu-miR-106b-5p","3.000","0.545","7mer m8 (Perfect match)"
"chr19","27,967,664","27,967,745","-","Rfx3","ENSMUSG00000040929.17","Intron","mmu-miR-124-3p","3.000","0.545","7mer m8 (Perfect match)"
"chr19","29,016,147","29,016,295","+","Cdc37l1","ENSMUSG00000024780.7","3' UTR","mmu-miR-106b-5p","3.000","0.594","8mer (Perfect match)"
"chr19","29,134,407","29,134,482","+","Rcl1","ENSMUSG00000024785.7","CDS","mmu-miR-16-5p","3.000","0.604","7mer m8 (Perfect match)"
"chr19","32,698,556","32,698,634","-","Atad1","ENSMUSG00000013662.6","CDS","mmu-miR-182-5p","3.000","0.624","8mer (Perfect match)"
"chr19","32,821,206","32,821,347","+","Pten","ENSMUSG00000013663.7","3' UTR","mmu-miR-26a-5p","3.000","0.564","8mer (Perfect match)"
"chr19","33,584,909","33,584,972","-","Lipo3","ENSMUSG00000024766.15","CDS","mmu-miR-124-3p","3.000","0.594","8mer (Perfect match)"
"chr19","34,246,082","34,246,162","-","Acta2","ENSMUSG00000035783.9","CDS","mmu-miR-124-3p","3.000","0.574","6mer (1 mismatch)"
"chr19","36,890,923","36,891,123","+","Tnks2","ENSMUSG00000024811.11","3' UTR","mmu-miR-26b-5p","3.000","0.554","7mer A1 (Perfect match)"
"chr19","37,021,870","37,021,986","-","Cpeb3","ENSMUSG00000039652.16","3' UTR","mmu-miR-92a-3p","3.000","0.584","8mer (Perfect match)"
"chr19","38,073,502","38,073,594","+","Cep55","ENSMUSG00000024989.15","3' UTR","mmu-miR-17-5p","3.000","0.564","8mer (Perfect match)"
"chr19","38,967,860","38,967,967","+","Hells","ENSMUSG00000025001.11","3' UTR","mmu-miR-17-5p","3.000","0.574","7mer A1 (Perfect match)"
"chr19","40,311,678","40,311,751","-","Sorbs1","ENSMUSG00000025006.18","CDS","mmu-miR-124-3p","3.000","0.554","7mer A1 (Perfect match)"
"chr19","40,574,947","40,575,036","-","Aldh18a1","ENSMUSG00000025007.13","Intron","mmu-miR-124-3p","3.000","0.604","8mer (Perfect match)"
"chr19","41,769,185","41,769,234","-","Arhgap19","ENSMUSG00000025154.15","3' UTR","mmu-miR-124-3p","3.000","0.525","6mer offset (Perfect match)"
"chr19","42,283,538","42,283,676","-","Crtac1","ENSMUSG00000042401.8","CDS","mmu-miR-17-5p","3.000","0.653","8mer (Perfect match)"
"chr19","42,283,538","42,283,676","-","Crtac1","ENSMUSG00000042401.8","CDS","mmu-miR-20a-5p","3.000","0.614","8mer (Perfect match)"
"chr19","42,409,469","42,409,551","-","Crtac1","ENSMUSG00000042401.8","Intron","mmu-miR-19b-3p","3.000","0.505","8mer (Perfect match)"
"chr19","44,080,262","44,080,352","-","Chuk","ENSMUSG00000025199.16","Intron","mmu-miR-466i-5p","3.000","0.683","No seed match"
"chr19","44,981,543","44,981,598","+","Slf2","ENSMUSG00000036097.8","3' UTR","mmu-miR-466i-5p","3.000","0.634","No seed match"
"chr19","44,982,635","44,982,718","+","Slf2","ENSMUSG00000036097.8","3' UTR","mmu-miR-378a-3p","3.000","0.505","7mer m8 (Perfect match)"
"chr19","45,529,080","45,529,199","+","Btrc","ENSMUSG00000025217.15","3' UTR","mmu-miR-15b-5p","3.000","0.604","8mer (Perfect match)"
"chr19","45,763,032","45,763,124","-","Oga","ENSMUSG00000025220.8","5' UTR","mmu-miR-15b-5p","3.000","0.634","7mer A1 (Perfect match)"
"chr19","45,776,067","45,776,146","-","Oga","ENSMUSG00000025220.8","CDS","mmu-miR-19b-3p","3.000","0.564","8mer (Perfect match)"
"chr19","46,084,799","46,084,894","+","Nolc1","ENSMUSG00000015176.11","3' UTR","mmu-miR-30b-5p","3.000","0.644","8mer (Perfect match)"
"chr19","46,280,790","46,280,917","+","Gbf1","ENSMUSG00000025224.16","Intron","mmu-let-7b-5p","3.000","0.594","7mer m8 (Perfect match)"
"chr19","46,378,207","46,378,308","-","Actr1a","ENSMUSG00000025228.5","3' UTR","mmu-miR-27a-3p","3.000","0.545","7mer A1 (1 mismatch)"
"chr19","47,259,013","47,259,106","+","Neurl1a","ENSMUSG00000006435.16","3' UTR","mmu-miR-320-3p","3.000","0.624","6mer offset (Perfect match)"
"chr19","47,608,902","47,608,983","+","Slk","ENSMUSG00000025060.15","CDS","mmu-miR-15b-5p","3.000","0.673","6mer (Perfect match)"
"chr19","53,199,584","53,199,684","+","Add3","ENSMUSG00000025026.15","Intron","mmu-miR-30d-5p","3.000","0.594","8mer (1 mismatch)"
"chr19","53,542,289","53,542,351","+","Dusp5","ENSMUSG00000034765.6","3' UTR","mmu-miR-23b-3p","3.000","0.515","8mer (Perfect match)"
"chr19","53,926,198","53,926,230","+","Pdcd4","ENSMUSG00000024975.13","CDS","mmu-miR-16-5p","3.000","0.554","7mer m8 (Perfect match)"
"chr19","54,032,338","54,032,436","+","Shoc2","ENSMUSG00000024976.14","3' UTR","mmu-miR-15b-5p","3.000","0.564","7mer m8 (Perfect match)"
"chr19","56,564,845","56,564,941","+","Nhlrc2","ENSMUSG00000025078.9","Intron","mmu-miR-124-3p","3.000","0.515","8mer (Perfect match)"
"chr19","56,724,462","56,724,537","+","Adrb1","ENSMUSG00000035283.5","3' UTR","mmu-let-7a-5p","3.000","0.515","8mer (Perfect match)"
"chr19","57,388,859","57,388,987","+","Fam160b1","ENSMUSG00000033478.5","3' UTR","mmu-miR-466c-3p","3.000","0.505","8mer (Perfect match)"
"chr19","59,297,290","59,297,443","-","Pdzd8","ENSMUSG00000074746.3","3' UTR","mmu-miR-25-3p","3.000","0.604","8mer (Perfect match)"
"chr19","59,306,907","59,306,986","-","Pdzd8","ENSMUSG00000074746.3","Intron","mmu-miR-466i-5p","3.000","0.505","No seed match"
"chr19","60,557,901","60,557,981","-","Cacul1","ENSMUSG00000033417.16","Intron","mmu-miR-466i-5p","3.000","0.663","6mer (1 mismatch)"
"chr2","3,227,261","3,227,355","+","Fam171a1","ENSMUSG00000050530.14","3' UTR","mmu-miR-124-3p","3.000","0.525","7mer m8 (Perfect match)"
"chr2","3,779,531","3,779,603","+","Fam107b","ENSMUSG00000026655.15","CDS","mmu-miR-125b-5p","3.000","0.525","6mer offset (Perfect match)"
"chr2","4,603,371","4,603,482","+","Frmd4a","ENSMUSG00000026657.17","CDS","mmu-miR-20a-5p","3.000","0.505","8mer (Perfect match)"
"chr2","5,379,259","5,379,372","-","Camk1d","ENSMUSG00000039145.16","Intron","mmu-miR-106b-5p","3.000","0.604","No seed match"
"chr2","5,379,259","5,379,372","-","Camk1d","ENSMUSG00000039145.16","Intron","mmu-miR-132-3p","3.000","0.505","7mer m8 (Perfect match)"
"chr2","5,886,314","5,886,380","-","Sec61a2","ENSMUSG00000025816.15","Intron","mmu-miR-466i-5p","3.000","0.564","6mer (1 mismatch)"
"chr2","5,968,662","5,968,754","+","Upf2","ENSMUSG00000043241.14","Intron","mmu-miR-17-5p","3.000","0.505","7mer m8 (Perfect match)"
"chr2","9,915,475","9,915,559","-","Taf3","ENSMUSG00000025782.12","3' UTR","mmu-miR-16-5p","3.000","0.574","7mer m8 (Perfect match)"
"chr2","10,076,291","10,076,347","-","Atp5c1","ENSMUSG00000025781.14","Intron","mmu-miR-466i-5p","3.000","0.614","No seed match"
"chr2","10,506,050","10,506,084","+","mmu-mir-466p","MI0014078","miRNA","mmu-miR-466i-5p","3.000","0.505","6mer offset (Perfect match)"
"chr2","11,489,220","11,489,286","-","Pfkfb3","ENSMUSG00000026773.19","Intron","mmu-miR-466i-5p","3.000","0.525","7mer A1 (1 mismatch)"
"chr2","13,580,028","13,580,129","+","Vim","ENSMUSG00000026728.9","CDS","mmu-miR-497a-5p","3.000","0.525","7mer A1 (Perfect match)"
"chr2","18,673,891","18,673,969","+","Commd3","ENSMUSG00000051154.11","CDS","mmu-miR-26b-5p","3.000","0.525","8mer (Perfect match)"
"chr2","18,683,736","18,683,826","+","Bmi1","ENSMUSG00000026739.13","CDS","mmu-let-7c-5p","3.000","0.515","8mer (Perfect match)"
"chr2","20,892,950","20,893,028","-","Arhgap21","ENSMUSG00000036591.16","Intron","mmu-miR-466i-5p","3.000","0.505","No seed match"
"chr2","22,939,824","22,939,930","+","Pdss1","ENSMUSG00000026784.14","CDS","mmu-let-7f-5p","3.000","0.594","7mer m8 (Perfect match)"
"chr2","22,972,035","22,972,111","-","Abi1","ENSMUSG00000058835.14","Intron","mmu-miR-182-5p","3.000","0.584","6mer (Perfect match)"
"chr2","23,133,585","23,133,703","-","Mastl","ENSMUSG00000026779.6","CDS","mmu-miR-183-5p","3.000","0.535","7mer m8 (Perfect match)"
"chr2","23,168,289","23,168,392","+","Yme1l1","ENSMUSG00000026775.9","CDS","mmu-let-7g-5p","3.000","0.545","7mer m8 (Perfect match)"
"chr2","24,810,777","24,810,984","-","Ehmt1","ENSMUSG00000036893.17","Intron","mmu-miR-15b-5p","3.000","0.673","7mer m8 (Perfect match)"
"chr2","24,810,777","24,810,984","-","Ehmt1","ENSMUSG00000036893.17","Intron","mmu-miR-195a-5p","3.000","0.614","7mer m8 (Perfect match)"
"chr2","25,224,174","25,224,221","-","Tubb4b","ENSMUSG00000036752.4","CDS","mmu-miR-124-3p","3.000","0.564","No seed match"
"chr2","25,929,049","25,929,122","-","Camsap1","ENSMUSG00000026933.17","3' UTR","mmu-miR-30c-5p","3.000","0.554","7mer A1 (Perfect match)"
"chr2","26,342,901","26,342,948","+","Gpsm1","ENSMUSG00000026930.15","Intron","mmu-miR-466i-5p","3.000","0.505","6mer (1 mismatch)"
"chr2","26,912,570","26,912,600","+","Gm24134","ENSMUSG00000065295.1","ncRNA","mmu-miR-26a-5p","3.000","0.525","No seed match"
"chr2","26,912,570","26,912,600","+","Gm24134","ENSMUSG00000065295.1","ncRNA","mmu-miR-376b-3p","3.000","0.554","No seed match"
"chr2","27,459,736","27,459,817","-","Brd3","ENSMUSG00000026918.16","CDS","mmu-miR-449a-5p","3.000","0.554","8mer (Perfect match)"
"chr2","27,520,590","27,520,667","+","Wdr5","ENSMUSG00000026917.15","CDS","mmu-miR-16-5p","3.000","0.604","6mer offset (Perfect match)"
"chr2","28,229,117","28,229,206","+","Olfm1","ENSMUSG00000026833.18","CDS","mmu-let-7b-5p","3.000","0.594","6mer (Perfect match)"
"chr2","29,639,433","29,639,533","+","Rapgef1","ENSMUSG00000039844.20","Intron","mmu-miR-124-3p","3.000","0.535","7mer m8 (Perfect match)"
"chr2","30,031,230","30,031,355","+","Sptan1","ENSMUSG00000057738.14","3' UTR","mmu-miR-30d-5p","3.000","0.634","6mer offset (1 mismatch)"
"chr2","30,098,774","30,098,840","-","Zer1","ENSMUSG00000039686.14","CDS","mmu-miR-20a-5p","3.000","0.564","7mer A1 (1 mismatch)"
"chr2","30,255,518","30,255,588","+","Lrrc8a","ENSMUSG00000007476.18","CDS","mmu-miR-182-5p","3.000","0.564","7mer m8 (Perfect match)"
"chr2","30,820,452","30,820,518","+","Ntmt1","ENSMUSG00000026857.9","CDS","mmu-miR-124-3p","3.000","0.653","7mer m8 (Perfect match)"
"chr2","32,167,050","32,167,118","+","Prrc2b","ENSMUSG00000039262.16","Intron","mmu-miR-466i-5p","3.000","0.554","No seed match"
"chr2","32,973,657","32,973,727","-","Slc2a8","ENSMUSG00000026791.14","CDS","mmu-miR-124-3p","3.000","0.564","7mer m8 (Perfect match)"
"chr2","33,406,942","33,407,007","-","Zbtb34","ENSMUSG00000068966.10","3' UTR","mmu-miR-29a-3p","3.000","0.525","7mer m8 (Perfect match)"
"chr2","33,407,356","33,407,400","-","Zbtb34","ENSMUSG00000068966.10","3' UTR","mmu-miR-466i-5p","3.000","0.515","No seed match"
"chr2","33,451,333","33,451,405","-","Zbtb43","ENSMUSG00000026788.13","3' UTR","mmu-miR-124-3p","3.000","0.574","7mer A1 (Perfect match)"
"chr2","34,171,979","34,172,121","-","Pbx3","ENSMUSG00000038718.15","3' UTR","mmu-miR-196a-5p","3.000","0.554","7mer m8 (Perfect match)"
"chr2","34,191,565","34,191,596","-","Pbx3","ENSMUSG00000038718.15","Intron","mmu-miR-124-3p","3.000","0.545","No seed match"
"chr2","34,822,558","34,822,627","-","Fbxw2","ENSMUSG00000035949.15","CDS","mmu-miR-17-5p","3.000","0.663","8mer (Perfect match)"
"chr2","35,170,452","35,170,509","+","Cntrl","ENSMUSG00000057110.15","CDS","mmu-miR-124-3p","3.000","0.663","6mer offset (1 mismatch)"
"chr2","35,178,434","35,178,584","+","Cntrl","ENSMUSG00000057110.15","3' UTR","mmu-let-7f-5p","3.000","0.515","8mer (Perfect match)"
"chr2","35,684,706","35,684,813","+","Dab2ip","ENSMUSG00000026883.17","Intron","mmu-miR-124-3p","3.000","0.594","7mer m8 (Perfect match)"
"chr2","37,435,372","37,435,470","-","Zbtb26","ENSMUSG00000050714.9","3' UTR","mmu-miR-379-5p","3.000","0.634","7mer m8 (Perfect match)"
"chr2","38,878,499","38,878,580","-","Nr6a1","ENSMUSG00000063972.13","Intron","mmu-miR-124-3p","3.000","0.634","8mer (1 mismatch)"
"chr2","39,197,232","39,197,363","-","Ppp6c","ENSMUSG00000026753.5","CDS","mmu-miR-320-3p","3.000","0.584","7mer m8 (1 mismatch)"
"chr2","49,772,805","49,772,892","+","Kif5c","ENSMUSG00000026764.15","3' UTR","mmu-miR-497a-5p","3.000","0.594","7mer A1 (Perfect match)"
"chr2","53,132,486","53,132,535","+","Fmnl2","ENSMUSG00000036053.17","3' UTR","mmu-miR-124-3p","3.000","0.554","6mer (1 mismatch)"
"chr2","60,751,014","60,751,162","-","Rbms1","ENSMUSG00000026970.16","3' UTR","mmu-let-7i-5p","3.000","0.574","8mer (Perfect match)"
"chr2","68,468,066","68,468,185","-","Stk39","ENSMUSG00000027030.15","Intron","mmu-miR-124-3p","3.000","0.644","6mer (1 mismatch)"
"chr2","69,997,480","69,997,578","+","Ubr3","ENSMUSG00000044308.17","Intron","mmu-miR-466i-5p","3.000","0.564","No seed match"
"chr2","70,022,204","70,022,276","+","Ubr3","ENSMUSG00000044308.17","3' UTR","mmu-miR-125b-5p","3.000","0.505","6mer offset (Perfect match)"
"chr2","72,486,072","72,486,184","+","Cdca7","ENSMUSG00000055612.15","3' UTR","mmu-miR-30d-5p","3.000","0.594","8mer (Perfect match)"
"chr2","72,937,863","72,937,995","-","Sp3","ENSMUSG00000027109.16","3' UTR","mmu-miR-30b-5p","3.000","0.505","6mer offset (1 mismatch)"
"chr2","75,928,207","75,928,313","+","Agps","ENSMUSG00000042410.16","3' UTR","mmu-miR-19b-3p","3.000","0.545","8mer (1 mismatch)"
"chr2","76,668,440","76,668,567","-","Fkbp7","ENSMUSG00000002732.14","Intron","mmu-miR-466i-5p","3.000","0.584","No seed match"
"chr2","77,010,658","77,010,801","-","Ccdc141","ENSMUSG00000044033.16","3' UTR","mmu-let-7c-5p","3.000","0.545","6mer offset (Perfect match)"
"chr2","79,452,997","79,453,182","-","Neurod1","ENSMUSG00000034701.9","3' UTR","mmu-miR-297a-5p","3.000","0.535","8mer (Perfect match)"
"chr2","79,453,222","79,453,284","-","Neurod1","ENSMUSG00000034701.9","3' UTR","mmu-miR-124-3p","3.000","0.683","No seed match"
"chr2","79,453,521","79,453,573","-","Neurod1","ENSMUSG00000034701.9","3' UTR","mmu-let-7b-5p","3.000","0.564","6mer offset (Perfect match)"
"chr2","79,453,521","79,453,573","-","Neurod1","ENSMUSG00000034701.9","3' UTR","mmu-let-7d-5p","3.000","0.525","6mer offset (Perfect match)"
"chr2","83,882,124","83,882,215","+","Fam171b","ENSMUSG00000048388.3","3' UTR","mmu-miR-124-3p","3.000","0.584","7mer m8 (Perfect match)"
"chr2","84,723,768","84,723,829","-","Clp1","ENSMUSG00000027079.15","CDS","mmu-miR-30d-5p","3.000","0.584","7mer m8 (Perfect match)"
"chr2","90,735,770","90,735,844","+","Nup160","ENSMUSG00000051329.13","3' UTR","mmu-miR-18a-5p","3.000","0.584","6mer (Perfect match)"
"chr2","90,775,943","90,776,077","+","Fnbp4","ENSMUSG00000008200.15","CDS","mmu-let-7c-5p","3.000","0.594","6mer (Perfect match)"
"chr2","90,854,919","90,854,982","+","Mtch2","ENSMUSG00000027282.17","CDS","mmu-miR-15a-5p","3.000","0.604","8mer (Perfect match)"
"chr2","91,533,345","91,533,429","+","Ckap5","ENSMUSG00000040549.16","Intron","mmu-miR-466i-5p","3.000","0.545","No seed match"
"chr2","91,597,926","91,597,997","+","Ckap5","ENSMUSG00000040549.16","Intron","mmu-miR-466i-5p","3.000","0.584","No seed match"
"chr2","91,598,035","91,598,114","+","Ckap5","ENSMUSG00000040549.16","Intron","mmu-miR-124-3p","3.000","0.614","7mer m8 (Perfect match)"
"chr2","94,264,453","94,264,529","-","Mir670hg","ENSMUSG00000075020.6","ncRNA","mmu-miR-124-3p","3.000","0.564","8mer (Perfect match)"
"chr2","102,672,709","102,672,766","+","Slc1a2","ENSMUSG00000005089.15","Intron","mmu-miR-466i-5p","3.000","0.535","No seed match"
"chr2","102,787,567","102,787,707","+","Slc1a2","ENSMUSG00000005089.15","3' UTR","mmu-let-7b-5p","3.000","0.584","compensatory region (Perfect match)"
"chr2","102,829,364","102,829,390","-","Cd44","ENSMUSG00000005087.17","Intron","mmu-miR-96-5p","3.000","0.525","No seed match"
"chr2","103,772,697","103,772,809","-","Caprin1","ENSMUSG00000027184.14","CDS","mmu-miR-15b-5p","3.000","0.535","7mer m8 (Perfect match)"
"chr2","104,756,886","104,757,055","-","Qser1","ENSMUSG00000074994.6","3' UTR","mmu-miR-30c-5p","3.000","0.564","6mer offset (Perfect match)"
"chr2","104,756,886","104,757,055","-","Qser1","ENSMUSG00000074994.6","3' UTR","mmu-miR-30d-5p","3.000","0.604","6mer offset (Perfect match)"
"chr2","104,757,055","104,757,097","-","Qser1","ENSMUSG00000074994.6","3' UTR","mmu-miR-181c-5p","3.000","0.564","No seed match"
"chr2","105,773,916","105,774,018","-","Elp4","ENSMUSG00000027167.11","Intron","mmu-miR-182-5p","3.000","0.564","8mer (Perfect match)"
"chr2","110,164,334","110,164,398","+","Ccdc34","ENSMUSG00000027160.16","Intron","mmu-miR-124-3p","3.000","0.564","7mer m8 (Perfect match)"
"chr2","113,799,685","113,799,798","-","Scg5","ENSMUSG00000023236.7","Intron","mmu-miR-342-3p","3.000","0.525","8mer (Perfect match)"
"chr2","115,701,140","115,701,228","+","BC052040","ENSMUSG00000040282.13","Intron","mmu-miR-124-3p","3.000","0.525","6mer (1 mismatch)"
"chr2","115,776,958","115,777,024","+","BC052040","ENSMUSG00000040282.13","CDS","mmu-miR-124-3p","3.000","0.554","7mer A1 (1 mismatch)"
"chr2","117,181,161","117,181,239","+","Spred1","ENSMUSG00000027351.14","3' UTR","mmu-miR-124-3p","3.000","0.604","6mer offset (Perfect match)"
"chr2","118,126,162","118,126,202","+","Thbs1","ENSMUSG00000040152.8","3' UTR","mmu-let-7c-5p","3.000","0.535","6mer offset (Perfect match)"
"chr2","118,126,422","118,126,467","+","Thbs1","ENSMUSG00000040152.8","3' UTR","mmu-let-7f-5p","3.000","0.604","No seed match"
"chr2","118,126,540","118,126,615","+","Thbs1","ENSMUSG00000040152.8","3' UTR","mmu-miR-124-3p","3.000","0.505","6mer offset (1 mismatch)"
"chr2","118,466,007","118,466,082","+","Eif2ak4","ENSMUSG00000005102.13","Intron","mmu-miR-466i-5p","3.000","0.505","No seed match"
"chr2","118,620,961","118,621,052","+","Bub1b","ENSMUSG00000040084.9","Intron","mmu-miR-124-3p","3.000","0.594","6mer offset (Perfect match)"
"chr2","118,822,150","118,822,244","+","Knstrn","ENSMUSG00000027331.15","Intron","mmu-miR-124-3p","3.000","0.604","7mer A1 (1 mismatch)"
"chr2","119,602,099","119,602,220","+","Oip5os1","ENSMUSG00000085438.1","ncRNA","mmu-miR-92a-3p","3.000","0.574","7mer m8 (1 mismatch)"
"chr2","119,604,643","119,604,677","+","Oip5os1","ENSMUSG00000085438.1","ncRNA","mmu-miR-29c-3p","3.000","0.653","6mer (Perfect match)"
"chr2","119,605,543","119,605,599","+","Oip5os1","ENSMUSG00000085438.1","ncRNA","mmu-miR-15b-5p","3.000","0.505","6mer (Perfect match)"
"chr2","119,615,530","119,615,632","-","Oip5","ENSMUSG00000072980.3","CDS","mmu-miR-15b-5p","3.000","0.535","8mer (Perfect match)"
"chr2","119,638,505","119,638,566","+","Nusap1","ENSMUSG00000027306.15","CDS","mmu-miR-181d-5p","3.000","0.564","7mer m8 (Perfect match)"
"chr2","120,619,489","120,619,545","+","Haus2","ENSMUSG00000027285.13","3' UTR","mmu-miR-466i-5p","3.000","0.574","6mer offset (1 mismatch)"
"chr2","122,147,752","122,147,801","+","B2m","ENSMUSG00000060802.8","CDS","mmu-miR-29a-3p","3.000","0.584","7mer m8 (Perfect match)"
"chr2","125,089,291","125,089,358","-","Myef2","ENSMUSG00000027201.16","Intron","mmu-miR-124-3p","3.000","0.554","6mer (1 mismatch)"
"chr2","125,247,817","125,247,900","+","Dut","ENSMUSG00000027203.15","CDS","mmu-miR-124-3p","3.000","0.525","No seed match"
"chr2","125,831,754","125,831,857","-","Cops2","ENSMUSG00000027206.13","3' UTR","mmu-miR-26a-5p","3.000","0.525","7mer A1 (Perfect match)"
"chr2","125,836,927","125,837,007","-","Cops2","ENSMUSG00000027206.13","Intron","mmu-miR-124-3p","3.000","0.604","8mer (Perfect match)"
"chr2","126,810,287","126,810,422","-","Trpm7","ENSMUSG00000027365.14","Intron","mmu-miR-26a-5p","3.000","0.614","8mer (Perfect match)"
"chr2","126,925,750","126,925,822","-","Sppl2a","ENSMUSG00000027366.12","CDS","mmu-miR-124-3p","3.000","0.554","7mer A1 (1 mismatch)"
"chr2","127,103,921","127,103,990","-","Ncaph","ENSMUSG00000034906.15","3' UTR","mmu-miR-101a-3p","3.000","0.653","7mer m8 (Perfect match)"
"chr2","127,222,131","127,222,153","+","Snrnp200","ENSMUSG00000003660.10","CDS","mmu-miR-124-3p","3.000","0.554","6mer offset (Perfect match)"
"chr2","127,226,353","127,226,420","+","Snrnp200","ENSMUSG00000003660.10","CDS","mmu-miR-124-3p","3.000","0.604","6mer (1 mismatch)"
"chr2","127,231,757","127,231,796","+","Snrnp200","ENSMUSG00000003660.10","CDS","mmu-miR-16-5p","3.000","0.505","7mer m8 (Perfect match)"
"chr2","127,236,540","127,236,633","+","Snrnp200","ENSMUSG00000003660.10","CDS","mmu-let-7i-5p","3.000","0.545","8mer (Perfect match)"
"chr2","128,162,359","128,162,481","+","Bcl2l11","ENSMUSG00000027381.16","3' UTR","mmu-miR-92a-3p","3.000","0.554","8mer (Perfect match)"
"chr2","129,017,664","129,017,720","+","Zc3h6","ENSMUSG00000042851.17","3' UTR","mmu-miR-16-5p","3.000","0.515","7mer A1 (Perfect match)"
"chr2","129,811,112","129,811,153","+","Stk35","ENSMUSG00000037885.18","CDS","mmu-miR-16-5p","3.000","0.515","7mer A1 (Perfect match)"
"chr2","130,278,340","130,278,416","+","Nop56","ENSMUSG00000027405.16","CDS","mmu-let-7c-5p","3.000","0.624","7mer m8 (Perfect match)"
"chr2","130,283,774","130,283,837","-","Idh3b","ENSMUSG00000027406.13","CDS","mmu-miR-16-5p","3.000","0.594","7mer m8 (Perfect match)"
"chr2","131,247,819","131,247,912","+","Mavs","ENSMUSG00000037523.13","3' UTR","mmu-miR-124-3p","3.000","0.535","6mer offset (Perfect match)"
"chr2","132,276,557","132,276,679","+","Cds2","ENSMUSG00000058793.14","Intron","mmu-miR-92a-3p","3.000","0.515","8mer (1 mismatch)"
"chr2","132,838,199","132,838,281","+","Mcm8","ENSMUSG00000027353.14","CDS","mmu-miR-15a-5p","3.000","0.525","7mer m8 (Perfect match)"
"chr2","134,597,117","134,597,202","-","Tmx4","ENSMUSG00000034723.11","3' UTR","mmu-miR-191-5p","3.000","0.624","No seed match"
"chr2","135,894,315","135,894,415","+","Plcb4","ENSMUSG00000039943.16","Intron","mmu-miR-124-3p","3.000","0.634","No seed match"
"chr2","136,013,559","136,013,685","+","Plcb4","ENSMUSG00000039943.16","3' UTR","mmu-let-7g-5p","3.000","0.624","7mer A1 (Perfect match)"
"chr2","136,013,559","136,013,685","+","Plcb4","ENSMUSG00000039943.16","3' UTR","mmu-let-7i-5p","3.000","0.545","7mer A1 (Perfect match)"
"chr2","136,756,117","136,756,175","+","Snap25","ENSMUSG00000027273.13","CDS","mmu-miR-25-3p","3.000","0.614","7mer m8 (1 mismatch)"
"chr2","136,772,755","136,772,815","+","Snap25","ENSMUSG00000027273.13","Intron","mmu-miR-142a-3p","3.000","0.634","7mer m8 (Perfect match)"
"chr2","137,019,952","137,020,061","+","Slx4ip","ENSMUSG00000027281.16","Intron","mmu-miR-124-3p","3.000","0.584","7mer m8 (Perfect match)"
"chr2","139,976,263","139,976,344","-","Tasp1","ENSMUSG00000039033.11","Intron","mmu-miR-124-3p","3.000","0.554","8mer (Perfect match)"
"chr2","140,658,410","140,658,483","-","Flrt3","ENSMUSG00000051379.12","3' UTR","mmu-miR-124-3p","3.000","0.505","7mer m8 (Perfect match)"
"chr2","140,866,233","140,866,295","+","Macrod2","ENSMUSG00000068205.14","Intron","mmu-miR-124-3p","3.000","0.584","8mer (Perfect match)"
"chr2","144,250,932","144,251,004","-","Snx5","ENSMUSG00000027423.15","3' UTR","mmu-let-7f-5p","3.000","0.564","7mer A1 (Perfect match)"
"chr2","144,538,667","144,538,733","+","Polr3f","ENSMUSG00000027427.13","CDS","mmu-miR-20a-5p","3.000","0.624","8mer (Perfect match)"
"chr2","144,538,772","144,538,859","+","Polr3f","ENSMUSG00000027427.13","3' UTR","mmu-miR-195a-5p","3.000","0.614","8mer (Perfect match)"
"chr2","144,585,647","144,585,752","+","Sec23b","ENSMUSG00000027429.16","CDS","mmu-miR-124-3p","3.000","0.624","6mer offset (1 mismatch)"
"chr2","144,607,675","144,607,782","+","Dtd1","ENSMUSG00000027430.12","Intron","mmu-let-7f-5p","3.000","0.594","7mer m8 (Perfect match)"
"chr2","146,946,267","146,946,322","+","Kiz","ENSMUSG00000074749.10","Intron","mmu-miR-466i-5p","3.000","0.515","No seed match"
"chr2","147,028,313","147,028,426","+","Xrn2","ENSMUSG00000027433.5","Intron","mmu-let-7c-5p","3.000","0.535","8mer (Perfect match)"
"chr2","147,053,273","147,053,356","+","Xrn2","ENSMUSG00000027433.5","Intron","mmu-miR-466i-5p","3.000","0.505","7mer A1 (1 mismatch)"
"chr2","152,228,799","152,228,886","+","Csnk2a1","ENSMUSG00000074698.10","Intron","mmu-miR-466i-5p","3.000","0.554","No seed match"
"chr2","152,323,775","152,323,867","-","Rbck1","ENSMUSG00000027466.15","Intron","mmu-miR-16-5p","3.000","0.673","7mer m8 (Perfect match)"
"chr2","153,208,709","153,208,789","+","Tm9sf4","ENSMUSG00000068040.10","CDS","mmu-miR-16-5p","3.000","0.515","7mer m8 (Perfect match)"
"chr2","153,227,918","153,227,992","-","Plagl2","ENSMUSG00000051413.17","3' UTR","mmu-miR-106b-5p","3.000","0.545","7mer m8 (Perfect match)"
"chr2","153,408,399","153,408,539","-","Nol4l","ENSMUSG00000061411.12","3' UTR","mmu-miR-30a-5p","3.000","0.545","8mer (Perfect match)"
"chr2","153,416,791","153,416,845","-","Nol4l","ENSMUSG00000061411.12","CDS","mmu-miR-103-3p","3.000","0.564","compensatory region (1 mismatch)"
"chr2","154,556,915","154,557,004","-","Necab3","ENSMUSG00000027489.15","Intron","mmu-miR-466i-5p","3.000","0.624","No seed match"
"chr2","154,586,733","154,586,807","-","Pxmp4","ENSMUSG00000000876.11","3' UTR","mmu-miR-124-3p","3.000","0.683","7mer m8 (Perfect match)"
"chr2","155,408,293","155,408,387","-","Ncoa6","ENSMUSG00000038369.14","CDS","mmu-let-7b-5p","3.000","0.673","8mer (1 mismatch)"
"chr2","155,470,132","155,470,218","-","Ncoa6","ENSMUSG00000038369.14","Intron","mmu-miR-466i-5p","3.000","0.554","No seed match"
"chr2","155,719,093","155,719,318","-","Edem2","ENSMUSG00000038312.10","Intron","mmu-miR-15b-5p","3.000","0.594","7mer m8 (Perfect match)"
"chr2","156,151,659","156,151,848","-","Rbm39","ENSMUSG00000027620.16","Intron","mmu-miR-93-5p","3.000","0.614","6mer (Perfect match)"
"chr2","156,200,984","156,201,088","+","Phf20","ENSMUSG00000038116.16","Intron","mmu-let-7c-5p","3.000","0.515","8mer (Perfect match)"
"chr2","156,391,404","156,391,495","-","2900097C17Rik","ENSMUSG00000102869.2","ncRNA","mmu-miR-124-3p","3.000","0.584","7mer m8 (1 mismatch)"
"chr2","156,944,379","156,944,427","-","Ndrg3","ENSMUSG00000027634.14","CDS","mmu-miR-19b-3p","3.000","0.525","6mer offset (Perfect match)"
"chr2","157,147,455","157,147,518","-","Rbl1","ENSMUSG00000027641.13","CDS","mmu-miR-124-3p","3.000","0.594","7mer A1 (1 mismatch)"
"chr2","157,297,426","157,297,491","+","Rpn2","ENSMUSG00000027642.15","CDS","mmu-miR-15a-5p","3.000","0.634","7mer m8 (Perfect match)"
"chr2","157,560,174","157,560,251","+","Nnat","ENSMUSG00000067786.16","CDS","mmu-miR-700-3p","3.000","0.604","6mer (Perfect match)"
"chr2","158,076,620","158,076,721","+","Rprd1b","ENSMUSG00000027651.16","3' UTR","mmu-miR-17-5p","3.000","0.594","7mer A1 (Perfect match)"
"chr2","158,473,115","158,473,194","+","Ralgapb","ENSMUSG00000027652.15","CDS","mmu-let-7f-5p","3.000","0.584","7mer m8 (Perfect match)"
"chr2","160,652,290","160,652,375","+","Top1","ENSMUSG00000070544.6","Intron","mmu-miR-466i-5p","3.000","0.525","6mer offset (1 mismatch)"
"chr2","160,660,919","160,661,063","+","Top1","ENSMUSG00000070544.6","Intron","mmu-miR-124-3p","3.000","0.574","7mer A1 (Perfect match)"
"chr2","162,934,740","162,934,842","+","Srsf6","ENSMUSG00000016921.14","CDS","mmu-miR-19a-3p","3.000","0.535","8mer (Perfect match)"
"chr2","163,447,496","163,447,627","+","Gdap1l1","ENSMUSG00000017943.15","CDS","mmu-miR-124-3p","3.000","0.663","6mer (1 mismatch)"
"chr2","163,624,778","163,624,903","-","Serinc3","ENSMUSG00000017707.9","3' UTR","mmu-miR-195a-5p","3.000","0.564","7mer m8 (Perfect match)"
"chr2","163,629,125","163,629,215","-","Serinc3","ENSMUSG00000017707.9","CDS","mmu-let-7b-5p","3.000","0.505","7mer A1 (Perfect match)"
"chr2","164,017,914","164,017,971","+","Ywhab","ENSMUSG00000018326.9","3' UTR","mmu-miR-301a-3p","3.000","0.574","7mer m8 (Perfect match)"
"chr2","164,018,098","164,018,173","+","Ywhab","ENSMUSG00000018326.9","3' UTR","mmu-miR-124-3p","3.000","0.525","6mer (1 mismatch)"
"chr2","165,290,784","165,290,920","-","Elmo2","ENSMUSG00000017670.16","Intron","mmu-miR-30b-5p","3.000","0.624","8mer (1 mismatch)"
"chr2","165,381,601","165,381,672","-","Zfp334","ENSMUSG00000017667.9","CDS","mmu-miR-16-5p","3.000","0.574","6mer (Perfect match)"
"chr2","166,939,677","166,939,759","+","Cse1l","ENSMUSG00000002718.14","CDS","mmu-miR-15b-5p","3.000","0.624","7mer m8 (Perfect match)"
"chr2","166,951,034","166,951,105","-","Stau1","ENSMUSG00000039536.16","CDS","mmu-miR-124-3p","3.000","0.505","7mer A1 (Perfect match)"
"chr2","167,035,809","167,035,951","-","Znfx1","ENSMUSG00000039501.14","3' UTR","mmu-miR-93-5p","3.000","0.515","8mer (Perfect match)"
"chr2","167,036,502","167,036,641","-","Znfx1","ENSMUSG00000039501.14","3' UTR","mmu-miR-17-5p","3.000","0.535","8mer (Perfect match)"
"chr2","167,065,600","167,065,672","+","Zfas1","ENSMUSG00000074578.14","ncRNA","mmu-miR-15b-5p","3.000","0.634","7mer m8 (1 mismatch)"
"chr2","167,474,597","167,474,677","+","Slc9a8","ENSMUSG00000039463.14","3' UTR","mmu-miR-30e-5p","3.000","0.554","8mer (Perfect match)"
"chr2","168,232,180","168,232,253","+","Mocs3","ENSMUSG00000074576.4","3' UTR","mmu-miR-18a-5p","3.000","0.515","7mer m8 (Perfect match)"
"chr2","180,175,676","180,175,761","+","Adrm1","ENSMUSG00000039041.15","CDS","mmu-let-7c-5p","3.000","0.604","6mer offset (Perfect match)"
"chr2","180,530,951","180,531,105","+","Ntsr1","ENSMUSG00000027568.9","Intron","mmu-miR-467d-3p","3.000","0.624","7mer m8 (Perfect match)"
"chr2","180,594,339","180,594,447","+","Ogfr","ENSMUSG00000049401.10","CDS","mmu-miR-17-5p","3.000","0.554","7mer m8 (Perfect match)"
"chr2","180,904,386","180,904,427","-","Ythdf1","ENSMUSG00000038848.14","3' UTR","mmu-miR-124-3p","3.000","0.554","7mer A1 (1 mismatch)"
"chr2","181,510,325","181,510,424","+","Tpd52l2","ENSMUSG00000000827.18","Intron","mmu-miR-124-3p","3.000","0.535","7mer m8 (Perfect match)"
"chr2","181,597,301","181,597,416","-","Samd10","ENSMUSG00000038605.11","CDS","mmu-let-7b-5p","3.000","0.505","7mer m8 (Perfect match)"
"chr2","181,691,229","181,691,285","-","Rgs19","ENSMUSG00000002458.13","CDS","mmu-miR-16-5p","3.000","0.584","7mer m8 (Perfect match)"
"chr2","181,794,535","181,794,606","+","Myt1","ENSMUSG00000010505.16","Intron","mmu-miR-124-3p","3.000","0.545","7mer A1 (Perfect match)"
"chr3","5,412,885","5,412,978","+","Zfhx4","ENSMUSG00000025255.18","CDS","mmu-miR-15a-5p","3.000","0.554","6mer (Perfect match)"
"chr3","8,328,919","8,329,009","+","Gm5841","ENSMUSG00000103921.1","ncRNA","mmu-miR-16-5p","3.000","0.535","8mer (Perfect match)"
"chr3","8,963,845","8,963,950","-","Tpd52","ENSMUSG00000027506.15","CDS","mmu-let-7f-5p","3.000","0.535","7mer m8 (Perfect match)"
"chr3","8,963,845","8,963,950","-","Tpd52","ENSMUSG00000027506.15","CDS","mmu-let-7g-5p","3.000","0.584","7mer m8 (Perfect match)"
"chr3","8,983,792","8,983,858","-","Tpd52","ENSMUSG00000027506.15","Intron","mmu-miR-124-3p","3.000","0.554","7mer A1 (Perfect match)"
"chr3","9,435,185","9,435,225","-","Zfp704","ENSMUSG00000040209.12","3' UTR","mmu-miR-125b-5p","3.000","0.604","8mer (Perfect match)"
"chr3","9,726,367","9,726,541","-","Pag1","ENSMUSG00000027508.15","Intron","mmu-miR-342-3p","3.000","0.554","7mer m8 (Perfect match)"
"chr3","10,089,542","10,089,613","+","Gm9833","ENSMUSG00000049230.8","CDS","mmu-miR-26b-5p","3.000","0.584","6mer (Perfect match)"
"chr3","14,605,701","14,605,797","+","E2f5","ENSMUSG00000027552.14","CDS","mmu-let-7f-5p","3.000","0.584","7mer m8 (Perfect match)"
"chr3","14,894,963","14,894,990","+","Car2","ENSMUSG00000027562.12","Intron","mmu-miR-466i-5p","3.000","0.604","No seed match"
"chr3","16,204,353","16,204,407","+","Ythdf3","ENSMUSG00000047213.14","CDS","mmu-miR-124-3p","3.000","0.594","6mer offset (1 mismatch)"
"chr3","16,211,509","16,211,565","+","Ythdf3","ENSMUSG00000047213.14","Intron","mmu-miR-466i-5p","3.000","0.554","No seed match"
"chr3","16,215,287","16,215,411","+","Ythdf3","ENSMUSG00000047213.14","3' UTR","mmu-miR-1198-5p","3.000","0.525","7mer A1 (Perfect match)"
"chr3","18,235,382","18,235,499","-","Cyp7b1","ENSMUSG00000039519.6","Intron","mmu-miR-181c-5p","3.000","0.604","8mer (1 mismatch)"
"chr3","19,200,026","19,200,115","+","Mtfr1","ENSMUSG00000027601.13","CDS","mmu-miR-15a-5p","3.000","0.564","8mer (Perfect match)"
"chr3","22,215,336","22,215,429","+","Tbl1xr1","ENSMUSG00000027630.13","3' UTR","mmu-miR-30d-5p","3.000","0.614","8mer (Perfect match)"
"chr3","24,163,034","24,163,109","-","tRNA-Leu-CAG-4-1","tRNA-Leu-CAG-4-1","ncRNA","mmu-miR-3963","3.000","0.644","6mer (1 mismatch)"
"chr3","27,137,905","27,137,970","-","Ect2","ENSMUSG00000027699.19","Intron","mmu-miR-451a","3.000","0.604","8mer (Perfect match)"
"chr3","27,439,973","27,440,031","-","Fndc3b","ENSMUSG00000039286.12","CDS","mmu-miR-16-5p","3.000","0.604","7mer m8 (Perfect match)"
"chr3","30,899,468","30,899,603","-","Phc3","ENSMUSG00000037652.15","3' UTR","mmu-miR-18a-5p","3.000","0.535","8mer (Perfect match)"
"chr3","32,464,453","32,464,536","+","Pik3ca","ENSMUSG00000027665.13","3' UTR","mmu-miR-92a-3p","3.000","0.624","8mer (Perfect match)"
"chr3","33,812,247","33,812,377","+","Ttc14","ENSMUSG00000027677.17","3' UTR","mmu-let-7f-5p","3.000","0.554","7mer m8 (Perfect match)"
"chr3","34,053,733","34,053,833","+","Fxr1","ENSMUSG00000027680.15","Intron","mmu-let-7f-5p","3.000","0.594","6mer offset (Perfect match)"
"chr3","34,053,733","34,053,833","+","Fxr1","ENSMUSG00000027680.15","Intron","mmu-miR-106b-5p","3.000","0.515","6mer offset (Perfect match)"
"chr3","40,757,931","40,758,027","+","Hspa4l","ENSMUSG00000025757.13","Intron","mmu-miR-26b-5p","3.000","0.564","8mer (Perfect match)"
"chr3","51,250,011","51,250,055","+","Noct","ENSMUSG00000023087.15","CDS","mmu-miR-124-3p","3.000","0.554","No seed match"
"chr3","51,418,704","51,418,786","+","Naa15","ENSMUSG00000063273.11","Intron","mmu-miR-466i-5p","3.000","0.505","6mer (1 mismatch)"
"chr3","51,450,287","51,450,384","+","Naa15","ENSMUSG00000063273.11","Intron","mmu-miR-124-3p","3.000","0.594","8mer (1 mismatch)"
"chr3","51,472,436","51,472,492","+","Naa15","ENSMUSG00000063273.11","Intron","mmu-miR-124-3p","3.000","0.535","7mer m8 (Perfect match)"
"chr3","51,965,201","51,965,284","-","Maml3","ENSMUSG00000061143.15","Intron","mmu-miR-466i-5p","3.000","0.584","No seed match"
"chr3","52,037,491","52,037,568","-","Maml3","ENSMUSG00000061143.15","Intron","mmu-miR-466i-5p","3.000","0.624","No seed match"
"chr3","52,095,023","52,095,111","-","Maml3","ENSMUSG00000061143.15","Intron","mmu-miR-124-3p","3.000","0.644","7mer m8 (Perfect match)"
"chr3","54,709,090","54,709,128","+","Supt20","ENSMUSG00000027751.13","CDS","mmu-miR-26b-5p","3.000","0.644","7mer m8 (Perfect match)"
"chr3","55,534,433","55,534,521","+","Dclk1","ENSMUSG00000027797.15","3' UTR","mmu-miR-15a-5p","3.000","0.535","8mer (Perfect match)"
"chr3","55,783,818","55,783,882","+","Mab21l1","ENSMUSG00000056947.5","CDS","mmu-miR-665-3p","3.000","0.604","7mer A1 (1 mismatch)"
"chr3","57,135,711","57,135,797","-","Gm8177","ENSMUSG00000097366.1","ncRNA","mmu-miR-15a-5p","3.000","0.525","8mer (Perfect match)"
"chr3","57,843,192","57,843,267","-","Pfn2","ENSMUSG00000027805.16","CDS","mmu-miR-16-5p","3.000","0.574","7mer A1 (Perfect match)"
"chr3","58,417,418","58,417,530","+","Tsc22d2","ENSMUSG00000027806.9","CDS","mmu-let-7c-5p","3.000","0.545","8mer (Perfect match)"
"chr3","62,488,156","62,488,226","-","Dhx36","ENSMUSG00000027770.5","CDS","mmu-miR-92a-3p","3.000","0.604","8mer (Perfect match)"
"chr3","64,020,007","64,020,066","+","Gmps","ENSMUSG00000027823.9","3' UTR","mmu-miR-124-3p","3.000","0.574","7mer A1 (1 mismatch)"
"chr3","65,112,573","65,112,675","+","Kcnab1","ENSMUSG00000027827.17","Intron","mmu-miR-124-3p","3.000","0.574","7mer m8 (Perfect match)"
"chr3","65,120,603","65,120,725","+","Kcnab1","ENSMUSG00000027827.17","Intron","mmu-let-7b-5p","3.000","0.525","8mer (Perfect match)"
"chr3","65,685,098","65,685,228","+","Lekr1","ENSMUSG00000074579.14","3' UTR","mmu-miR-96-5p","3.000","0.545","8mer (Perfect match)"
"chr3","79,631,297","79,631,382","+","4930579G24Rik","ENSMUSG00000027811.9","3' UTR","mmu-miR-19b-3p","3.000","0.525","7mer m8 (Perfect match)"
"chr3","84,978,304","84,978,388","+","Fbxw7","ENSMUSG00000028086.15","3' UTR","mmu-miR-96-5p","3.000","0.594","7mer A1 (1 mismatch)"
"chr3","86,905,888","86,905,967","-","Dclk2","ENSMUSG00000028078.14","CDS","mmu-miR-124-3p","3.000","0.614","No seed match"
"chr3","88,569,650","88,569,718","+","Ubqln4","ENSMUSG00000008604.11","3' UTR","mmu-miR-124-3p","3.000","0.624","6mer (1 mismatch)"
"chr3","88,645,191","88,645,300","+","Arhgef2","ENSMUSG00000028059.16","Intron","mmu-miR-124-3p","3.000","0.584","7mer m8 (Perfect match)"
"chr3","88,708,780","88,708,866","+","Khdc4","ENSMUSG00000028060.14","CDS","mmu-miR-124-3p","3.000","0.653","6mer (Perfect match)"
"chr3","88,909,989","88,910,074","+","Gon4l","ENSMUSG00000054199.17","3' UTR","mmu-miR-27a-3p","3.000","0.545","8mer (Perfect match)"
"chr3","89,182,611","89,182,749","+","Scamp3","ENSMUSG00000028049.15","3' UTR","mmu-miR-96-5p","3.000","0.515","7mer m8 (Perfect match)"
"chr3","89,377,803","89,377,884","-","Zbtb7b","ENSMUSG00000028042.15","3' UTR","mmu-miR-125b-5p","3.000","0.545","7mer m8 (1 mismatch)"
"chr3","89,783,640","89,783,671","+","Ube2q1","ENSMUSG00000042572.12","3' UTR","mmu-miR-16-5p","3.000","0.505","7mer m8 (Perfect match)"
"chr3","90,486,857","90,486,915","+","Ilf2","ENSMUSG00000001016.12","CDS","mmu-miR-181b-5p","3.000","0.614","7mer m8 (Perfect match)"
"chr3","90,489,327","90,489,426","-","Snapin","ENSMUSG00000001018.15","3' UTR","mmu-miR-130a-3p","3.000","0.554","8mer (Perfect match)"
"chr3","92,428,240","92,428,287","-","Gm9774","ENSMUSG00000042165.8","CDS","mmu-miR-182-5p","3.000","0.614","8mer (Perfect match)"
"chr3","94,487,129","94,487,217","+","Celf3","ENSMUSG00000028137.9","CDS","mmu-miR-103-3p","3.000","0.564","6mer (Perfect match)"
"chr3","94,960,961","94,961,061","+","Rfx5","ENSMUSG00000005774.12","3' UTR","mmu-miR-19a-3p","3.000","0.604","7mer m8 (Perfect match)"
"chr3","94,961,108","94,961,215","+","Rfx5","ENSMUSG00000005774.12","3' UTR","mmu-miR-497a-5p","3.000","0.564","8mer (Perfect match)"
"chr3","95,182,631","95,182,727","-","Gabpb2","ENSMUSG00000038766.16","3' UTR","mmu-miR-93-5p","3.000","0.525","8mer (Perfect match)"
"chr3","95,324,638","95,324,694","-","Setdb1","ENSMUSG00000015697.14","CDS","mmu-miR-182-5p","3.000","0.564","7mer A1 (Perfect match)"
"chr3","95,811,596","95,811,670","-","Rprd2","ENSMUSG00000028106.13","Intron","mmu-miR-466i-5p","3.000","0.584","No seed match"
"chr3","95,812,784","95,812,930","-","Rprd2","ENSMUSG00000028106.13","Intron","mmu-let-7g-5p","3.000","0.604","7mer m8 (Perfect match)"
"chr3","96,269,868","96,269,916","+","H2bc18","ENSMUSG00000105827.1","CDS","mmu-miR-124-3p","3.000","0.624","No seed match"
"chr3","97,670,286","97,670,380","+","Prkab2","ENSMUSG00000038205.12","3' UTR","mmu-miR-23a-3p","3.000","0.554","6mer (Perfect match)"
"chr3","100,563,459","100,563,575","-","Man1a2","ENSMUSG00000008763.16","3' UTR","mmu-miR-93-5p","3.000","0.515","7mer A1 (Perfect match)"
"chr3","103,020,610","103,020,665","+","Csde1","ENSMUSG00000068823.10","5' UTR","mmu-miR-16-5p","3.000","0.594","7mer m8 (Perfect match)"
"chr3","103,028,803","103,028,906","+","Csde1","ENSMUSG00000068823.10","5' UTR","mmu-miR-15a-5p","3.000","0.574","7mer m8 (Perfect match)"
"chr3","103,064,354","103,064,410","+","Nras","ENSMUSG00000027852.14","3' UTR","mmu-let-7f-5p","3.000","0.505","7mer m8 (Perfect match)"
"chr3","103,173,281","103,173,350","+","Bcas2","ENSMUSG00000005687.14","CDS","mmu-miR-16-5p","3.000","0.545","6mer (Perfect match)"
"chr3","103,744,176","103,744,247","-","Hipk1","ENSMUSG00000008730.17","CDS","mmu-miR-16-5p","3.000","0.545","7mer m8 (Perfect match)"
"chr3","103,821,757","103,821,877","+","Ap4b1","ENSMUSG00000032952.11","CDS","mmu-miR-30c-5p","3.000","0.554","7mer m8 (Perfect match)"
"chr3","104,016,487","104,016,590","-","Magi3","ENSMUSG00000052539.15","3' UTR","mmu-miR-106b-5p","3.000","0.584","7mer m8 (Perfect match)"
"chr3","104,653,326","104,653,415","+","Slc16a1","ENSMUSG00000032902.1","CDS","mmu-miR-15a-5p","3.000","0.525","7mer m8 (Perfect match)"
"chr3","104,795,034","104,795,147","-","Mov10","ENSMUSG00000002227.15","3' UTR","mmu-miR-124-3p","3.000","0.535","7mer A1 (1 mismatch)"
"chr3","105,459,176","105,459,256","+","Kcnd3","ENSMUSG00000040896.16","CDS","mmu-miR-15b-5p","3.000","0.525","8mer (Perfect match)"
"chr3","105,459,278","105,459,343","+","Kcnd3","ENSMUSG00000040896.16","CDS","mmu-miR-320-3p","3.000","0.584","6mer offset (Perfect match)"
"chr3","105,461,599","105,461,669","+","Kcnd3","ENSMUSG00000040896.16","Intron","mmu-miR-669i","3.000","0.564","7mer A1 (1 mismatch)"
"chr3","105,475,130","105,475,200","+","Kcnd3","ENSMUSG00000040896.16","Intron","mmu-miR-466i-5p","3.000","0.545","No seed match"
"chr3","105,763,368","105,763,470","-","Rap1a","ENSMUSG00000068798.10","Intron","mmu-miR-19b-3p","3.000","0.525","8mer (Perfect match)"
"chr3","105,799,920","105,800,029","-","Rap1a","ENSMUSG00000068798.10","Intron","mmu-miR-30c-5p","3.000","0.525","8mer (Perfect match)"
"chr3","106,573,684","106,573,834","+","Dram2","ENSMUSG00000027900.15","CDS","mmu-miR-125b-5p","3.000","0.505","8mer (Perfect match)"
"chr3","107,331,006","107,331,094","-","Rbm15","ENSMUSG00000048109.10","CDS","mmu-miR-378a-3p","3.000","0.525","8mer (Perfect match)"
"chr3","108,107,744","108,107,886","-","Gnai3","ENSMUSG00000000001.4","3' UTR","mmu-let-7f-5p","3.000","0.515","6mer (Perfect match)"
"chr3","108,554,621","108,554,689","-","Scarna2","ENSMUSG00000088185.1","ncRNA","mmu-miR-29a-3p","3.000","0.564","6mer offset (Perfect match)"
"chr3","108,554,621","108,554,689","-","Scarna2","ENSMUSG00000088185.1","ncRNA","mmu-miR-466i-5p","3.000","0.535","No seed match"
"chr3","108,554,621","108,554,689","-","Scarna2","ENSMUSG00000088185.1","ncRNA","mmu-miR-96-5p","3.000","0.545","6mer offset (1 mismatch)"
"chr3","108,644,726","108,644,825","+","Wdr47","ENSMUSG00000040389.15","3' UTR","mmu-miR-15b-5p","3.000","0.525","7mer m8 (Perfect match)"
"chr3","116,631,541","116,631,628","-","Mfsd14a","ENSMUSG00000089911.4","3' UTR","mmu-miR-26b-5p","3.000","0.515","7mer A1 (Perfect match)"
"chr3","116,903,710","116,903,806","+","Frrs1","ENSMUSG00000033386.10","3' UTR","mmu-miR-15b-5p","3.000","0.564","8mer (Perfect match)"
"chr3","119,720,866","119,720,981","-","Ptbp2","ENSMUSG00000028134.11","CDS","mmu-let-7c-5p","3.000","0.564","7mer m8 (Perfect match)"
"chr3","119,740,412","119,740,460","-","Ptbp2","ENSMUSG00000028134.11","CDS","mmu-miR-181a-5p","3.000","0.505","8mer (Perfect match)"
"chr3","121,457,486","121,457,596","+","Cnn3","ENSMUSG00000053931.11","CDS","mmu-miR-124-3p","3.000","0.584","7mer A1 (Perfect match)"
"chr3","126,821,458","126,821,558","+","Camk2d","ENSMUSG00000053819.16","Intron","mmu-miR-124-3p","3.000","0.673","6mer offset (Perfect match)"
"chr3","127,595,769","127,595,908","+","Zgrf1","ENSMUSG00000051278.12","CDS","mmu-let-7d-5p","3.000","0.574","8mer (Perfect match)"
"chr3","133,466,313","133,466,376","-","Tet2","ENSMUSG00000040943.12","3' UTR","mmu-miR-29a-3p","3.000","0.624","7mer m8 (Perfect match)"
"chr3","133,486,167","133,486,258","-","Tet2","ENSMUSG00000040943.12","CDS","mmu-miR-23a-3p","3.000","0.554","7mer m8 (Perfect match)"
"chr3","133,513,221","133,513,309","-","Tet2","ENSMUSG00000040943.12","Intron","mmu-miR-466i-5p","3.000","0.614","No seed match"
"chr3","135,408,358","135,408,391","-","Cisd2","ENSMUSG00000028165.9","3' UTR","mmu-miR-16-5p","3.000","0.584","7mer m8 (Perfect match)"
"chr3","136,931,781","136,931,876","+","Ppp3ca","ENSMUSG00000028161.17","Intron","mmu-miR-466i-5p","3.000","0.545","No seed match"
"chr3","137,879,890","137,880,133","+","Dnajb14","ENSMUSG00000074212.7","Intron","mmu-miR-195a-5p","3.000","0.624","7mer m8 (Perfect match)"
"chr3","142,239,845","142,239,882","-","Pdlim5","ENSMUSG00000028273.15","3' UTR","mmu-miR-143-3p","3.000","0.564","7mer m8 (Perfect match)"
"chr3","142,258,623","142,258,710","-","Pdlim5","ENSMUSG00000028273.15","Intron","mmu-miR-124-3p","3.000","0.614","8mer (Perfect match)"
"chr3","142,793,125","142,793,204","-","Pkn2","ENSMUSG00000004591.16","3' UTR","mmu-miR-124-3p","3.000","0.554","compensatory region (Perfect match)"
"chr3","144,465,104","144,465,282","-","Hs2st1","ENSMUSG00000040151.9","CDS","mmu-miR-17-3p","3.000","0.515","6mer offset (Perfect match)"
"chr3","146,020,707","146,020,788","+","Syde2","ENSMUSG00000036863.12","3' UTR","mmu-miR-15b-5p","3.000","0.584","8mer (Perfect match)"
"chr3","146,418,271","146,418,323","+","Ssx2ip","ENSMUSG00000036825.12","CDS","mmu-let-7c-5p","3.000","0.545","7mer A1 (Perfect match)"
"chr3","146,439,132","146,439,236","+","Ssx2ip","ENSMUSG00000036825.12","3' UTR","mmu-miR-26b-5p","3.000","0.564","8mer (Perfect match)"
"chr3","146,493,757","146,493,821","-","Spata1","ENSMUSG00000028188.13","5' UTR","mmu-miR-16-5p","3.000","0.574","7mer m8 (Perfect match)"
"chr3","152,222,892","152,222,975","+","Fubp1","ENSMUSG00000028034.15","CDS","mmu-miR-124-3p","3.000","0.535","No seed match"
"chr3","152,412,856","152,412,960","+","Zzz3","ENSMUSG00000039068.16","Intron","mmu-miR-124-3p","3.000","0.574","8mer (Perfect match)"
"chr3","152,459,591","152,459,681","+","Zzz3","ENSMUSG00000039068.16","3' UTR","mmu-miR-378a-3p","3.000","0.505","7mer A1 (Perfect match)"
"chr3","157,547,213","157,547,287","+","Zranb2","ENSMUSG00000028180.18","3' UTR","mmu-miR-124-3p","3.000","0.545","8mer (Perfect match)"
"chr4","3,575,807","3,575,896","+","Tgs1","ENSMUSG00000028233.6","Intron","mmu-miR-19b-3p","3.000","0.673","8mer (Perfect match)"
"chr4","3,833,743","3,833,836","-","Rps20","ENSMUSG00000028234.6","3' UTR","mmu-miR-484","3.000","0.574","7mer m8 (Perfect match)"
"chr4","8,738,160","8,738,274","+","Chd7","ENSMUSG00000041235.12","Intron","mmu-miR-182-5p","3.000","0.505","6mer (Perfect match)"
"chr4","8,866,270","8,866,324","+","Chd7","ENSMUSG00000041235.12","CDS","mmu-miR-15a-5p","3.000","0.634","8mer (Perfect match)"
"chr4","9,300,972","9,301,062","+","Clvs1","ENSMUSG00000041216.15","Intron","mmu-miR-124-3p","3.000","0.545","7mer m8 (Perfect match)"
"chr4","11,170,051","11,170,216","+","Trp53inp1","ENSMUSG00000028211.11","3' UTR","mmu-miR-190a-5p","3.000","0.525","8mer (Perfect match)"
"chr4","11,199,363","11,199,433","+","Ccne2","ENSMUSG00000028212.16","CDS","mmu-miR-124-3p","3.000","0.545","6mer offset (1 mismatch)"
"chr4","11,290,371","11,290,443","-","Dpy19l4","ENSMUSG00000045205.16","CDS","mmu-miR-124-3p","3.000","0.644","7mer m8 (Perfect match)"
"chr4","13,892,695","13,892,818","+","Runx1t1","ENSMUSG00000006586.15","3' UTR","mmu-let-7c-5p","3.000","0.584","7mer m8 (Perfect match)"
"chr4","19,522,699","19,522,751","-","Cpne3","ENSMUSG00000028228.5","3' UTR","mmu-miR-103-3p","3.000","0.574","8mer (Perfect match)"
"chr4","21,880,973","21,881,059","+","Coq3","ENSMUSG00000028247.2","Intron","mmu-miR-124-3p","3.000","0.624","7mer m8 (Perfect match)"
"chr4","32,348,079","32,348,191","+","Bach2","ENSMUSG00000040270.16","Intron","mmu-miR-124-3p","3.000","0.604","7mer A1 (Perfect match)"
"chr4","32,356,700","32,357,009","+","Bach2","ENSMUSG00000040270.16","Intron","mmu-miR-214-3p","3.000","0.515","compensatory region (1 mismatch)"
"chr4","32,580,478","32,580,566","+","Bach2","ENSMUSG00000040270.16","3' UTR","mmu-miR-29c-3p","3.000","0.604","8mer (Perfect match)"
"chr4","32,645,490","32,645,566","+","Casp8ap2","ENSMUSG00000028282.12","CDS","mmu-let-7c-5p","3.000","0.564","7mer m8 (Perfect match)"
"chr4","32,731,223","32,731,311","+","Mdn1","ENSMUSG00000058006.12","CDS","mmu-miR-124-3p","3.000","0.584","7mer A1 (1 mismatch)"
"chr4","33,021,191","33,021,277","+","Rragd","ENSMUSG00000028278.14","3' UTR","mmu-miR-433-3p","3.000","0.644","7mer m8 (Perfect match)"
"chr4","33,021,320","33,021,421","+","Rragd","ENSMUSG00000028278.14","3' UTR","mmu-miR-181a-5p","3.000","0.584","7mer m8 (Perfect match)"
"chr4","34,663,371","34,663,469","-","Slc35a1","ENSMUSG00000028293.14","3' UTR","mmu-miR-96-5p","3.000","0.525","6mer offset (Perfect match)"
"chr4","40,805,075","40,805,131","-","B4galt1","ENSMUSG00000028413.13","3' UTR","mmu-miR-125b-5p","3.000","0.564","6mer offset (Perfect match)"
"chr4","40,805,382","40,805,438","-","B4galt1","ENSMUSG00000028413.13","3' UTR","mmu-miR-15a-5p","3.000","0.564","7mer m8 (Perfect match)"
"chr4","40,805,382","40,805,438","-","B4galt1","ENSMUSG00000028413.13","3' UTR","mmu-miR-15b-5p","3.000","0.554","7mer m8 (Perfect match)"
"chr4","41,153,694","41,153,761","+","Ube2r2","ENSMUSG00000036241.3","Intron","mmu-miR-466i-5p","3.000","0.584","No seed match"
"chr4","41,187,816","41,187,903","+","Ube2r2","ENSMUSG00000036241.3","Intron","mmu-miR-30c-5p","3.000","0.634","8mer (Perfect match)"
"chr4","41,539,415","41,539,508","-","Fam219a","ENSMUSG00000028439.14","Intron","mmu-miR-124-3p","3.000","0.594","6mer (Perfect match)"
"chr4","41,658,046","41,658,089","-","Cntfr","ENSMUSG00000028444.17","3' UTR","mmu-miR-19b-3p","3.000","0.515","8mer (Perfect match)"
"chr4","43,010,069","43,010,142","-","Fancg","ENSMUSG00000028453.10","CDS","mmu-let-7c-5p","3.000","0.584","7mer m8 (Perfect match)"
"chr4","43,024,946","43,025,028","-","Pigo","ENSMUSG00000028454.16","CDS","mmu-miR-124-3p","3.000","0.624","7mer m8 (1 mismatch)"
"chr4","43,944,036","43,944,132","+","Reck","ENSMUSG00000028476.13","3' UTR","mmu-miR-15a-5p","3.000","0.584","8mer (Perfect match)"
"chr4","44,323,906","44,323,973","+","Melk","ENSMUSG00000035683.13","Intron","mmu-miR-466i-5p","3.000","0.584","No seed match"
"chr4","44,834,871","44,834,985","+","Zcchc7","ENSMUSG00000035649.17","Intron","mmu-miR-17-5p","3.000","0.545","7mer m8 (Perfect match)"
"chr4","45,374,205","45,374,278","+","Dcaf10","ENSMUSG00000035572.16","CDS","mmu-miR-124-3p","3.000","0.673","8mer (Perfect match)"
"chr4","46,034,162","46,034,234","+","Tdrd7","ENSMUSG00000035517.17","Intron","mmu-miR-26a-5p","3.000","0.594","8mer (Perfect match)"
"chr4","46,043,931","46,044,044","+","Tmod1","ENSMUSG00000028328.13","Intron","mmu-miR-106b-5p","3.000","0.545","7mer m8 (Perfect match)"
"chr4","47,393,358","47,393,399","+","Tgfbr1","ENSMUSG00000007613.15","CDS","mmu-miR-124-3p","3.000","0.515","6mer offset (1 mismatch)"
"chr4","47,413,044","47,413,122","+","Tgfbr1","ENSMUSG00000007613.15","3' UTR","mmu-miR-30c-5p","3.000","0.535","8mer (Perfect match)"
"chr4","48,182,532","48,182,655","+","Stx17","ENSMUSG00000061455.13","3' UTR","mmu-miR-106b-5p","3.000","0.594","8mer (Perfect match)"
"chr4","48,182,532","48,182,655","+","Stx17","ENSMUSG00000061455.13","3' UTR","mmu-miR-20a-5p","3.000","0.634","8mer (Perfect match)"
"chr4","48,587,256","48,587,332","+","Tmeff1","ENSMUSG00000028347.14","Intron","mmu-miR-451a","3.000","0.554","7mer A1 (Perfect match)"
"chr4","53,706,044","53,706,119","+","Fsd1l","ENSMUSG00000054752.16","3' UTR","mmu-miR-124-3p","3.000","0.554","7mer A1 (Perfect match)"
"chr4","55,009,446","55,009,479","+","Zfp462","ENSMUSG00000060206.11","CDS","mmu-miR-30c-5p","3.000","0.554","6mer (Perfect match)"
"chr4","55,022,161","55,022,227","+","Zfp462","ENSMUSG00000060206.11","Intron","mmu-miR-466i-5p","3.000","0.545","No seed match"
"chr4","56,918,901","56,918,972","-","Tmem245","ENSMUSG00000055296.14","Intron","mmu-miR-466i-5p","3.000","0.624","No seed match"
"chr4","57,853,709","57,853,798","+","Pakap","ENSMUSG00000089945.13||ENSMUSG00000038729.24","Intron","mmu-miR-19b-3p","3.000","0.584","8mer (Perfect match)"
"chr4","57,950,323","57,950,412","-","Txn1","ENSMUSG00000028367.5","Intron","mmu-miR-124-3p","3.000","0.515","8mer (Perfect match)"
"chr4","59,221,553","59,221,593","+","Ugcg","ENSMUSG00000028381.8","3' UTR","mmu-miR-21a-5p","3.000","0.584","7mer A1 (1 mismatch)"
"chr4","62,412,492","62,412,588","+","Prpf4","ENSMUSG00000066148.3","Intron","mmu-miR-466i-5p","3.000","0.564","6mer offset (1 mismatch)"
"chr4","63,370,469","63,370,518","-","Akna","ENSMUSG00000039158.11","CDS","mmu-miR-124-3p","3.000","0.535","7mer A1 (Perfect match)"
"chr4","70,221,041","70,221,101","-","Cdk5rap2","ENSMUSG00000039298.16","3' UTR","mmu-miR-466i-5p","3.000","0.604","6mer offset (Perfect match)"
"chr4","82,498,251","82,498,359","-","Nfib","ENSMUSG00000008575.17","CDS","mmu-miR-20a-5p","3.000","0.554","7mer m8 (Perfect match)"
"chr4","84,960,192","84,960,285","+","Cntln","ENSMUSG00000038070.15","Intron","mmu-let-7b-5p","3.000","0.525","8mer (Perfect match)"
"chr4","86,577,007","86,577,103","+","Rraga","ENSMUSG00000070934.6","3' UTR","mmu-miR-124-3p","3.000","0.564","6mer (1 mismatch)"
"chr4","89,172,324","89,172,380","+","Mtap","ENSMUSG00000062937.7","CDS","mmu-miR-181a-5p","3.000","0.545","7mer m8 (1 mismatch)"
"chr4","89,387,547","89,387,650","+","Gm12609","ENSMUSG00000085147.1","ncRNA","mmu-miR-466i-5p","3.000","0.673","No seed match"
"chr4","89,387,985","89,388,044","+","Gm12609","ENSMUSG00000085147.1","ncRNA","mmu-miR-466i-5p","3.000","0.554","No seed match"
"chr4","99,986,878","99,986,949","+","Pgm1","ENSMUSG00000025791.18","3' UTR","mmu-miR-16-5p","3.000","0.505","No seed match"
"chr4","99,986,949","99,987,042","+","Pgm1","ENSMUSG00000025791.18","3' UTR","mmu-miR-103-3p","3.000","0.535","6mer (Perfect match)"
"chr4","99,987,109","99,987,235","+","Pgm1","ENSMUSG00000025791.18","3' UTR","mmu-miR-30b-5p","3.000","0.594","8mer (Perfect match)"
"chr4","101,150,767","101,150,891","+","Raver2","ENSMUSG00000035275.14","3' UTR","mmu-miR-124-3p","3.000","0.594","7mer m8 (1 mismatch)"
"chr4","101,152,376","101,152,471","-","Jak1","ENSMUSG00000028530.14","3' UTR","mmu-miR-30c-5p","3.000","0.614","7mer m8 (Perfect match)"
"chr4","101,349,497","101,349,583","-","E130102H24Rik","ENSMUSG00000086782.2","ncRNA","mmu-miR-124-3p","3.000","0.624","7mer A1 (1 mismatch)"
"chr4","103,211,301","103,211,374","-","Slc35d1","ENSMUSG00000028521.17","CDS","mmu-miR-30c-5p","3.000","0.525","8mer (Perfect match)"
"chr4","103,271,601","103,271,683","-","4921539E11Rik","ENSMUSG00000028520.12","Intron","mmu-miR-466i-5p","3.000","0.624","No seed match"
"chr4","106,967,610","106,967,673","+","Ssbp3","ENSMUSG00000061887.14","Intron","mmu-miR-466i-5p","3.000","0.564","No seed match"
"chr4","107,327,803","107,327,871","-","Gm12870","ENSMUSG00000082279.1","ncRNA","mmu-miR-124-3p","3.000","0.614","6mer (1 mismatch)"
"chr4","107,385,703","107,385,791","+","Ndc1","ENSMUSG00000028614.14","Intron","mmu-miR-124-3p","3.000","0.644","8mer (Perfect match)"
"chr4","108,513,401","108,513,504","+","Tut4","ENSMUSG00000034610.14","CDS","mmu-let-7a-5p","3.000","0.604","7mer m8 (Perfect match)"
"chr4","108,639,128","108,639,242","-","Zfyve9","ENSMUSG00000034557.14","3' UTR","mmu-miR-20a-5p","3.000","0.604","8mer (Perfect match)"
"chr4","109,818,289","109,818,396","+","Faf1","ENSMUSG00000010517.7","Intron","mmu-miR-124-3p","3.000","0.663","8mer (Perfect match)"
"chr4","109,861,806","109,861,886","+","Faf1","ENSMUSG00000010517.7","CDS","mmu-let-7g-5p","3.000","0.644","7mer m8 (Perfect match)"
"chr4","119,278,209","119,278,319","-","Ybx1","ENSMUSG00000028639.14","3' UTR","mmu-miR-124-3p","3.000","0.554","7mer A1 (1 mismatch)"
"chr4","119,418,615","119,418,694","-","Ppcs","ENSMUSG00000028636.14","3' UTR","mmu-miR-124-3p","3.000","0.554","6mer offset (Perfect match)"
"chr4","120,772,653","120,772,684","-","mmu-mir-30e","MI0000259","miRNA","mmu-miR-30e-3p","3.000","0.545","8mer (1 mismatch)"
"chr4","123,409,151","123,409,203","-","Macf1","ENSMUSG00000028649.21","CDS","mmu-miR-124-3p","3.000","0.653","7mer A1 (Perfect match)"
"chr4","123,484,027","123,484,136","-","Macf1","ENSMUSG00000028649.21","CDS","mmu-let-7f-5p","3.000","0.584","8mer (Perfect match)"
"chr4","124,755,281","124,755,383","+","Inpp5b","ENSMUSG00000028894.18","Intron","mmu-miR-466i-5p","3.000","0.644","No seed match"
"chr4","125,112,704","125,112,791","+","Meaf6","ENSMUSG00000028863.13","3' UTR","mmu-miR-466i-5p","3.000","0.644","No seed match"
"chr4","126,140,293","126,140,380","+","Stk40","ENSMUSG00000042608.15","3' UTR","mmu-miR-124-3p","3.000","0.594","6mer offset (Perfect match)"
"chr4","126,333,290","126,333,334","-","Ago3","ENSMUSG00000028842.15","3' UTR","mmu-miR-124-3p","3.000","0.505","6mer offset (Perfect match)"
"chr4","126,863,177","126,863,249","-","Zmym4","ENSMUSG00000042446.16","3' UTR","mmu-miR-16-5p","3.000","0.554","7mer m8 (Perfect match)"
"chr4","126,877,622","126,877,678","-","Zmym4","ENSMUSG00000042446.16","CDS","mmu-miR-124-3p","3.000","0.604","7mer m8 (Perfect match)"
"chr4","126,904,437","126,904,543","-","Zmym4","ENSMUSG00000042446.16","CDS","mmu-miR-30a-5p","3.000","0.584","8mer (Perfect match)"
"chr4","127,031,806","127,031,890","+","Sfpq","ENSMUSG00000028820.13","ncRNA","mmu-miR-181c-5p","3.000","0.525","8mer (Perfect match)"
"chr4","128,787,031","128,787,117","-","Zfp362","ENSMUSG00000028799.15","CDS","mmu-miR-125b-5p","3.000","0.584","8mer (Perfect match)"
"chr4","129,149,890","129,149,978","-","S100pbp","ENSMUSG00000040928.15","3' UTR","mmu-miR-16-5p","3.000","0.614","7mer m8 (Perfect match)"
"chr4","129,187,087","129,187,175","-","S100pbp","ENSMUSG00000040928.15","Intron","mmu-miR-124-3p","3.000","0.614","8mer (Perfect match)"
"chr4","129,326,421","129,326,480","-","Rbbp4","ENSMUSG00000057236.10","Intron","mmu-miR-466i-5p","3.000","0.614","6mer (1 mismatch)"
"chr4","130,679,746","130,679,890","+","Pum1","ENSMUSG00000028580.15","Intron","mmu-miR-466i-5p","3.000","0.515","No seed match"
"chr4","130,737,355","130,737,442","+","Pum1","ENSMUSG00000028580.15","Intron","mmu-miR-124-3p","3.000","0.515","6mer offset (1 mismatch)"
"chr4","131,810,258","131,810,333","-","Ptpru","ENSMUSG00000028909.17","Intron","mmu-miR-466i-5p","3.000","0.525","No seed match"
"chr4","132,357,079","132,357,133","-","Phactr4","ENSMUSG00000066043.13","3' UTR","mmu-miR-124-3p","3.000","0.574","7mer A1 (1 mismatch)"
"chr4","132,723,900","132,724,018","+","Eya3","ENSMUSG00000028886.15","3' UTR","mmu-miR-181c-5p","3.000","0.604","7mer A1 (Perfect match)"
"chr4","133,388,122","133,388,213","+","Slc9a1","ENSMUSG00000028854.9","Intron","mmu-miR-467d-3p","3.000","0.564","7mer m8 (Perfect match)"
"chr4","133,388,122","133,388,213","+","Slc9a1","ENSMUSG00000028854.9","Intron","mmu-miR-669o-3p","3.000","0.604","compensatory region (Perfect match)"
"chr4","133,681,564","133,681,625","-","Arid1a","ENSMUSG00000007880.16","CDS","mmu-miR-16-5p","3.000","0.545","6mer (Perfect match)"
"chr4","134,528,406","134,528,590","-","Mtfr1l","ENSMUSG00000046671.18","Intron","mmu-miR-124-3p","3.000","0.564","7mer m8 (Perfect match)"
"chr4","134,529,313","134,529,374","-","Mtfr1l","ENSMUSG00000046671.18","CDS","mmu-miR-124-3p","3.000","0.644","6mer (Perfect match)"
"chr4","135,920,777","135,920,885","+","Fuca1","ENSMUSG00000028673.10","CDS","mmu-miR-16-5p","3.000","0.525","8mer (Perfect match)"
"chr4","136,003,990","136,004,051","-","Eloa","ENSMUSG00000028668.5","3' UTR","mmu-miR-124-3p","3.000","0.525","7mer A1 (Perfect match)"
"chr4","136,013,890","136,013,994","-","Eloa","ENSMUSG00000028668.5","Intron","mmu-miR-26a-5p","3.000","0.693","8mer (Perfect match)"
"chr4","136,546,363","136,546,452","+","Luzp1","ENSMUSG00000001089.14","3' UTR","mmu-miR-17-5p","3.000","0.584","8mer (Perfect match)"
"chr4","136,547,816","136,547,886","+","Luzp1","ENSMUSG00000001089.14","3' UTR","mmu-miR-29b-3p","3.000","0.554","7mer m8 (Perfect match)"
"chr4","137,634,949","137,635,016","+","Usp48","ENSMUSG00000043411.15","CDS","mmu-miR-30b-5p","3.000","0.584","8mer (Perfect match)"
"chr4","137,656,274","137,656,334","+","Usp48","ENSMUSG00000043411.15","3' UTR","mmu-miR-124-3p","3.000","0.545","7mer A1 (Perfect match)"
"chr4","138,457,259","138,457,353","+","Camk2n1","ENSMUSG00000046447.3","3' UTR","mmu-miR-30d-5p","3.000","0.663","8mer (Perfect match)"
"chr4","139,210,027","139,210,114","+","Capzb","ENSMUSG00000028745.18","Intron","mmu-miR-466i-5p","3.000","0.604","6mer (1 mismatch)"
"chr4","141,200,005","141,200,064","+","Fbxo42","ENSMUSG00000028920.9","CDS","mmu-miR-124-3p","3.000","0.614","7mer m8 (1 mismatch)"
"chr4","141,450,705","141,450,766","+","Zbtb17","ENSMUSG00000006215.12","Intron","mmu-miR-466i-5p","3.000","0.525","No seed match"
"chr4","141,682,803","141,682,855","-","Ddi2","ENSMUSG00000078515.4","3' UTR","mmu-miR-124-3p","3.000","0.634","6mer (1 mismatch)"
"chr4","143,295,477","143,295,568","-","Pdpn","ENSMUSG00000028583.14","Intron","mmu-miR-124-3p","3.000","0.644","8mer (Perfect match)"
"chr4","147,873,719","147,873,824","-","Mfn2","ENSMUSG00000029020.13","3' UTR","mmu-miR-16-5p","3.000","0.505","8mer (Perfect match)"
"chr4","148,933,437","148,933,497","+","Casz1","ENSMUSG00000028977.17","CDS","mmu-miR-124-3p","3.000","0.584","6mer offset (1 mismatch)"
"chr4","148,954,382","148,954,474","+","Casz1","ENSMUSG00000028977.17","3' UTR","mmu-miR-124-3p","3.000","0.584","6mer (1 mismatch)"
"chr4","149,177,476","149,177,544","-","Kif1b","ENSMUSG00000063077.15","3' UTR","mmu-miR-15a-5p","3.000","0.515","7mer m8 (Perfect match)"
"chr4","149,178,479","149,178,602","-","Kif1b","ENSMUSG00000063077.15","3' UTR","mmu-miR-15a-5p","3.000","0.505","7mer m8 (Perfect match)"
"chr4","149,406,630","149,406,696","-","Ube4b","ENSMUSG00000028960.20","Intron","mmu-let-7a-5p","3.000","0.614","8mer (Perfect match)"
"chr4","149,605,350","149,605,430","+","Clstn1","ENSMUSG00000039953.13","Intron","mmu-miR-466i-5p","3.000","0.564","No seed match"
"chr4","150,283,937","150,283,987","+","Rere","ENSMUSG00000039852.17","Intron","mmu-miR-466i-5p","3.000","0.535","No seed match"
"chr4","150,307,837","150,307,913","+","Rere","ENSMUSG00000039852.17","Intron","mmu-miR-466i-5p","3.000","0.525","No seed match"
"chr4","150,897,342","150,897,470","-","Park7","ENSMUSG00000028964.14","CDS","mmu-miR-138-5p","3.000","0.554","7mer m8 (Perfect match)"
"chr4","151,048,420","151,048,470","-","Vamp3","ENSMUSG00000028955.3","3' UTR","mmu-miR-30b-5p","3.000","0.594","7mer m8 (Perfect match)"
"chr4","151,062,659","151,062,705","-","Camta1","ENSMUSG00000014592.21","3' UTR","mmu-miR-466f-3p","3.000","0.574","No seed match"
"chr4","151,342,315","151,342,417","-","Camta1","ENSMUSG00000014592.21","Intron","mmu-miR-466i-5p","3.000","0.594","No seed match"
"chr4","151,660,454","151,660,594","-","Camta1","ENSMUSG00000014592.21","Intron","mmu-miR-30b-5p","3.000","0.604","8mer (1 mismatch)"
"chr4","151,698,112","151,698,167","-","Camta1","ENSMUSG00000014592.21","Intron","mmu-miR-466i-5p","3.000","0.525","No seed match"
"chr4","151,811,312","151,811,406","-","Camta1","ENSMUSG00000014592.21","Intron","mmu-miR-466i-5p","3.000","0.545","6mer (1 mismatch)"
"chr4","151,814,526","151,814,653","-","Camta1","ENSMUSG00000014592.21","Intron","mmu-miR-16-5p","3.000","0.515","6mer (Perfect match)"
"chr4","151,982,916","151,983,072","-","Thap3","ENSMUSG00000039759.10","CDS","mmu-miR-124-3p","3.000","0.554","7mer m8 (Perfect match)"
"chr4","151,990,886","151,990,969","-","Phf13","ENSMUSG00000047777.9","3' UTR","mmu-miR-19a-3p","3.000","0.515","7mer m8 (Perfect match)"
"chr4","152,303,616","152,303,685","+","Icmt","ENSMUSG00000039662.16","3' UTR","mmu-miR-320-3p","3.000","0.545","8mer (Perfect match)"
"chr4","152,416,716","152,416,796","-","Kcnab2","ENSMUSG00000028931.12","Intron","mmu-miR-92a-3p","3.000","0.515","6mer offset (1 mismatch)"
"chr4","154,020,375","154,020,450","+","Lrrc47","ENSMUSG00000029028.14","CDS","mmu-miR-667-3p","3.000","0.584","7mer m8 (Perfect match)"
"chr4","155,213,376","155,213,475","-","Ski","ENSMUSG00000029050.15","Intron","mmu-miR-124-3p","3.000","0.515","7mer m8 (Perfect match)"
"chr4","155,873,972","155,874,069","+","Ints11","ENSMUSG00000029034.9","Intron","mmu-miR-181c-5p","3.000","0.564","8mer (1 mismatch)"
"chr5","3,691,566","3,691,623","-","Ankib1","ENSMUSG00000040351.11","3' UTR","mmu-miR-124-3p","3.000","0.594","6mer (Perfect match)"
"chr5","3,740,540","3,740,584","-","Ankib1","ENSMUSG00000040351.11","Intron","mmu-miR-124-3p","3.000","0.564","6mer (Perfect match)"
"chr5","4,020,027","4,020,180","+","Akap9","ENSMUSG00000040407.18","Intron","mmu-miR-15a-5p","3.000","0.535","8mer (Perfect match)"
"chr5","8,078,625","8,078,705","-","Adam22","ENSMUSG00000040537.17","CDS","mmu-miR-30b-5p","3.000","0.505","8mer (Perfect match)"
"chr5","9,119,309","9,119,428","-","Dmtf1","ENSMUSG00000042508.16","3' UTR","mmu-miR-30a-5p","3.000","0.554","7mer A1 (Perfect match)"
"chr5","16,055,811","16,055,917","+","Cacna2d1","ENSMUSG00000040118.15","Intron","mmu-miR-25-3p","3.000","0.634","8mer (Perfect match)"
"chr5","16,276,432","16,276,609","+","Cacna2d1","ENSMUSG00000040118.15","Intron","mmu-miR-466e-3p","3.000","0.545","8mer (Perfect match)"
"chr5","19,625,521","19,625,629","+","Magi2","ENSMUSG00000040003.18","Intron","mmu-miR-20a-5p","3.000","0.545","6mer (Perfect match)"
"chr5","20,987,163","20,987,260","-","Ptpn12","ENSMUSG00000028771.13","3' UTR","mmu-miR-16-5p","3.000","0.535","6mer (Perfect match)"
"chr5","21,748,785","21,748,908","+","Pmpcb","ENSMUSG00000029017.13","CDS","mmu-miR-30d-5p","3.000","0.624","No seed match"
"chr5","23,502,154","23,502,229","+","Kmt2e","ENSMUSG00000029004.15","CDS","mmu-miR-30e-5p","3.000","0.594","8mer (Perfect match)"
"chr5","23,502,656","23,502,729","+","Kmt2e","ENSMUSG00000029004.15","CDS","mmu-miR-124-3p","3.000","0.594","7mer A1 (1 mismatch)"
"chr5","24,138,430","24,138,496","+","Klhl7","ENSMUSG00000028986.12","CDS","mmu-miR-124-3p","3.000","0.505","7mer A1 (Perfect match)"
"chr5","24,480,976","24,481,091","+","Agap3","ENSMUSG00000023353.14","Intron","mmu-miR-124-3p","3.000","0.525","6mer (Perfect match)"
"chr5","24,807,513","24,807,601","-","Rheb","ENSMUSG00000028945.9","Intron","mmu-miR-124-3p","3.000","0.584","8mer (1 mismatch)"
"chr5","27,403,285","27,403,396","+","Dpp6","ENSMUSG00000061576.15","Intron","mmu-miR-124-3p","3.000","0.525","8mer (Perfect match)"
"chr5","28,170,820","28,170,895","+","En2","ENSMUSG00000039095.8","3' UTR","mmu-miR-103-3p","3.000","0.604","7mer A1 (Perfect match)"
"chr5","28,171,910","28,172,018","+","En2","ENSMUSG00000039095.8","3' UTR","mmu-miR-497a-5p","3.000","0.604","7mer m8 (Perfect match)"
"chr5","28,335,380","28,335,471","+","Rbm33","ENSMUSG00000048271.14","Intron","mmu-miR-124-3p","3.000","0.574","7mer m8 (Perfect match)"
"chr5","29,600,694","29,600,796","+","Ube3c","ENSMUSG00000039000.8","CDS","mmu-miR-17-5p","3.000","0.515","8mer (Perfect match)"
"chr5","31,178,655","31,178,773","-","Gm29609|Gtf3c2","ENSMUSG00000101678.3||ENSMUSG00000106864.3","Intron","mmu-miR-124-3p","3.000","0.515","6mer (Perfect match)"
"chr5","31,251,264","31,251,362","+","Nrbp1","ENSMUSG00000029148.15","3' UTR","mmu-miR-19b-3p","3.000","0.525","8mer (Perfect match)"
"chr5","31,251,475","31,251,566","+","Nrbp1","ENSMUSG00000029148.15","3' UTR","mmu-miR-15a-5p","3.000","0.545","7mer m8 (Perfect match)"
"chr5","31,530,659","31,530,712","+","Slc4a1ap","ENSMUSG00000029141.16","CDS","mmu-miR-124-3p","3.000","0.564","7mer A1 (Perfect match)"
"chr5","32,483,374","32,483,467","+","Ppp1cb","ENSMUSG00000014956.15","CDS","mmu-miR-195a-5p","3.000","0.515","7mer A1 (Perfect match)"
"chr5","33,247,996","33,248,121","-","Ctbp1","ENSMUSG00000037373.12","3' UTR","mmu-miR-124-3p","3.000","0.515","7mer m8 (1 mismatch)"
"chr5","33,651,512","33,651,618","-","Slbp","ENSMUSG00000004642.13","Intron","mmu-miR-466i-5p","3.000","0.634","6mer (1 mismatch)"
"chr5","33,841,640","33,841,726","+","Nsd2","ENSMUSG00000057406.16","Intron","mmu-miR-124-3p","3.000","0.525","8mer (Perfect match)"
"chr5","33,879,389","33,879,474","+","Nsd2","ENSMUSG00000057406.16","Intron","mmu-miR-466i-5p","3.000","0.713","No seed match"
"chr5","33,901,187","33,901,248","-","Nelfa","ENSMUSG00000029111.7","CDS","mmu-miR-16-5p","3.000","0.525","7mer m8 (Perfect match)"
"chr5","36,474,598","36,474,698","-","Tada2b","ENSMUSG00000029196.9","3' UTR","mmu-miR-124-3p","3.000","0.653","7mer m8 (Perfect match)"
"chr5","36,614,423","36,614,476","-","D5Ertd579e","ENSMUSG00000029190.19","CDS","mmu-miR-195a-5p","3.000","0.554","7mer m8 (Perfect match)"
"chr5","36,615,650","36,615,685","-","D5Ertd579e","ENSMUSG00000029190.19","CDS","mmu-let-7b-5p","3.000","0.624","6mer (Perfect match)"
"chr5","44,175,829","44,175,893","-","Tapt1","ENSMUSG00000046985.11","3' UTR","mmu-miR-196a-5p","3.000","0.545","8mer (Perfect match)"
"chr5","45,701,875","45,701,969","-","Lcorl","ENSMUSG00000015882.18","CDS","mmu-miR-24-3p","3.000","0.584","6mer (Perfect match)"
"chr5","45,733,215","45,733,283","-","Lcorl","ENSMUSG00000015882.18","3' UTR","mmu-miR-125b-5p","3.000","0.515","6mer (Perfect match)"
"chr5","49,142,734","49,142,808","-","Kcnip4","ENSMUSG00000029088.16","Intron","mmu-miR-466i-5p","3.000","0.584","No seed match"
"chr5","49,489,096","49,489,193","-","Kcnip4","ENSMUSG00000029088.16","Intron","mmu-let-7i-5p","3.000","0.554","8mer (Perfect match)"
"chr5","52,157,454","52,157,528","-","Dhx15","ENSMUSG00000029169.11","CDS","mmu-miR-181b-5p","3.000","0.584","7mer m8 (Perfect match)"
"chr5","53,635,004","53,635,102","+","Rbpj","ENSMUSG00000039191.12","Intron","mmu-miR-17-5p","3.000","0.584","6mer (Perfect match)"
"chr5","53,651,718","53,651,943","+","Rbpj","ENSMUSG00000039191.12","Intron","mmu-miR-124-3p","3.000","0.554","7mer m8 (1 mismatch)"
"chr5","64,832,139","64,832,223","+","Klf3","ENSMUSG00000029178.14","3' UTR","mmu-miR-20a-5p","3.000","0.564","7mer m8 (1 mismatch)"
"chr5","65,222,095","65,222,157","+","Wdr19","ENSMUSG00000037890.13","CDS","mmu-miR-124-3p","3.000","0.535","6mer (1 mismatch)"
"chr5","65,639,676","65,639,744","-","Pds5a","ENSMUSG00000029202.12","Intron","mmu-miR-124-3p","3.000","0.713","7mer A1 (1 mismatch)"
"chr5","66,301,632","66,301,676","-","Apbb2","ENSMUSG00000029207.16","3' UTR","mmu-miR-25-3p","3.000","0.604","6mer (Perfect match)"
"chr5","74,531,264","74,531,354","-","Scfd2","ENSMUSG00000062110.14","CDS","mmu-miR-17-5p","3.000","0.564","6mer (Perfect match)"
"chr5","74,546,723","74,546,784","+","Fip1l1","ENSMUSG00000029227.15","CDS","mmu-miR-27a-3p","3.000","0.554","8mer (Perfect match)"
"chr5","75,004,226","75,004,340","-","Chic2","ENSMUSG00000029229.8","3' UTR","mmu-miR-19b-3p","3.000","0.515","8mer (Perfect match)"
"chr5","76,966,263","76,966,342","+","Paics","ENSMUSG00000029247.17","CDS","mmu-miR-92a-3p","3.000","0.634","7mer A1 (1 mismatch)"
"chr5","86,110,495","86,110,607","-","Uba6","ENSMUSG00000035898.13","3' UTR","mmu-miR-195a-5p","3.000","0.525","8mer (Perfect match)"
"chr5","88,664,075","88,664,130","-","Grsf1","ENSMUSG00000044221.14","CDS","mmu-miR-19b-3p","3.000","0.624","6mer offset (1 mismatch)"
"chr5","90,132,431","90,132,485","+","Eif5al3-ps","ENSMUSG00000043618.9","ncRNA","mmu-miR-181b-5p","3.000","0.564","7mer m8 (1 mismatch)"
"chr5","90,264,015","90,264,078","-","Ankrd17","ENSMUSG00000055204.15","CDS","mmu-miR-320-3p","3.000","0.554","8mer (Perfect match)"
"chr5","90,285,032","90,285,108","-","Ankrd17","ENSMUSG00000055204.15","CDS","mmu-miR-15a-5p","3.000","0.634","8mer (Perfect match)"
"chr5","93,270,927","93,271,043","+","Ccng2","ENSMUSG00000029385.14","CDS","mmu-miR-20a-5p","3.000","0.644","6mer offset (Perfect match)"
"chr5","96,077,041","96,077,103","-","Cnot6l","ENSMUSG00000034724.18","3' UTR","mmu-miR-16-5p","3.000","0.515","6mer (Perfect match)"
"chr5","96,115,124","96,115,213","-","Cnot6l","ENSMUSG00000034724.18","Intron","mmu-miR-124-3p","3.000","0.584","7mer m8 (Perfect match)"
"chr5","96,128,965","96,129,027","-","Cnot6l","ENSMUSG00000034724.18","CDS","mmu-miR-124-3p","3.000","0.634","7mer A1 (Perfect match)"
"chr5","96,154,311","96,154,400","-","Cnot6l","ENSMUSG00000034724.18","Intron","mmu-miR-30b-5p","3.000","0.525","6mer (Perfect match)"
"chr5","99,240,657","99,240,734","-","Rasgef1b","ENSMUSG00000089809.9","Intron","mmu-miR-466i-5p","3.000","0.535","No seed match"
"chr5","99,978,660","99,978,729","-","Hnrnpd","ENSMUSG00000000568.15","5' UTR","mmu-miR-16-5p","3.000","0.554","8mer (Perfect match)"
"chr5","100,129,805","100,129,917","-","Tmem150c","ENSMUSG00000050640.16","Intron","mmu-miR-466e-3p","3.000","0.604","8mer (Perfect match)"
"chr5","100,537,380","100,537,467","+","Cops4","ENSMUSG00000035297.14","CDS","mmu-miR-15a-5p","3.000","0.594","8mer (Perfect match)"
"chr5","101,833,450","101,833,502","-","Wdfy3","ENSMUSG00000043940.15","3' UTR","mmu-miR-17-5p","3.000","0.505","7mer m8 (Perfect match)"
"chr5","103,834,221","103,834,259","+","Aff1","ENSMUSG00000029313.18","CDS","mmu-miR-124-3p","3.000","0.535","6mer (Perfect match)"
"chr5","105,487,685","105,487,760","+","Lrrc8b","ENSMUSG00000070639.5","3' UTR","mmu-miR-125b-5p","3.000","0.564","8mer (Perfect match)"
"chr5","107,510,108","107,510,199","+","Btbd8","ENSMUSG00000111375.4","3' UTR","mmu-miR-15b-5p","3.000","0.515","8mer (Perfect match)"
"chr5","108,092,956","108,093,033","+","Mtf2","ENSMUSG00000029267.17","Intron","mmu-miR-124-3p","3.000","0.604","8mer (Perfect match)"
"chr5","108,501,961","108,502,098","+","Pcgf3","ENSMUSG00000033623.13","3' UTR","mmu-let-7e-5p","3.000","0.535","8mer (Perfect match)"
"chr5","108,503,142","108,503,245","+","Pcgf3","ENSMUSG00000033623.13","3' UTR","mmu-miR-30c-5p","3.000","0.505","7mer m8 (1 mismatch)"
"chr5","108,548,554","108,548,610","-","Cplx1","ENSMUSG00000033615.9","5' UTR","mmu-miR-181d-5p","3.000","0.564","7mer m8 (Perfect match)"
"chr5","110,255,676","110,255,747","+","Ankle2","ENSMUSG00000029501.14","3' UTR","mmu-miR-124-3p","3.000","0.604","7mer m8 (Perfect match)"
"chr5","110,362,873","110,362,947","-","Fbrsl1","ENSMUSG00000043323.17","3' UTR","mmu-miR-423-3p","3.000","0.515","6mer (Perfect match)"
"chr5","110,779,685","110,779,764","-","Pus1","ENSMUSG00000029507.16","CDS","mmu-miR-16-5p","3.000","0.525","7mer m8 (Perfect match)"
"chr5","110,991,369","110,991,424","+","Ttc28","ENSMUSG00000033209.17","Intron","mmu-miR-124-3p","3.000","0.554","8mer (Perfect match)"
"chr5","113,847,485","113,847,560","-","Coro1c","ENSMUSG00000004530.12","CDS","mmu-let-7f-5p","3.000","0.584","8mer (Perfect match)"
"chr5","114,364,138","114,364,243","-","Kctd10","ENSMUSG00000001098.15","3' UTR","mmu-miR-22-3p","3.000","0.535","7mer m8 (Perfect match)"
"chr5","114,577,509","114,577,570","+","Fam222a","ENSMUSG00000041930.7","Intron","mmu-miR-466i-5p","3.000","0.624","No seed match"
"chr5","114,601,558","114,601,626","+","Fam222a","ENSMUSG00000041930.7","Intron","mmu-miR-466i-5p","3.000","0.574","No seed match"
"chr5","114,822,112","114,822,178","-","1500011B03Rik","ENSMUSG00000072694.8","Intron","mmu-miR-19b-3p","3.000","0.545","7mer m8 (Perfect match)"
"chr5","115,290,942","115,291,022","+","Coq5","ENSMUSG00000041733.10","CDS","mmu-miR-30b-5p","3.000","0.624","8mer (Perfect match)"
"chr5","115,290,942","115,291,022","+","Coq5","ENSMUSG00000041733.10","CDS","mmu-miR-320-3p","3.000","0.564","7mer m8 (Perfect match)"
"chr5","115,433,883","115,433,895","+","Msi1","ENSMUSG00000054256.11","CDS","mmu-miR-124-3p","3.000","0.525","No seed match"
"chr5","115,454,595","115,454,646","+","Msi1","ENSMUSG00000054256.11","3' UTR","mmu-miR-101a-3p","3.000","0.594","7mer A1 (Perfect match)"
"chr5","115,555,753","115,555,863","+","Pxn","ENSMUSG00000029528.19","3' UTR","mmu-miR-30c-5p","3.000","0.554","8mer (Perfect match)"
"chr5","116,007,008","116,007,154","+","Cit","ENSMUSG00000029516.19","3' UTR","mmu-miR-30e-5p","3.000","0.554","7mer m8 (Perfect match)"
"chr5","116,007,582","116,007,610","+","Cit","ENSMUSG00000029516.19","3' UTR","mmu-miR-124-3p","3.000","0.653","7mer A1 (1 mismatch)"
"chr5","117,470,899","117,470,973","+","Ksr2","ENSMUSG00000061578.8","Intron","mmu-miR-124-3p","3.000","0.515","8mer (Perfect match)"
"chr5","120,560,673","120,560,770","-","Tpcn1","ENSMUSG00000032741.9","Intron","mmu-miR-30b-5p","3.000","0.515","7mer m8 (Perfect match)"
"chr5","121,444,802","121,444,856","-","Erp29","ENSMUSG00000029616.9","3' UTR","mmu-miR-29a-3p","3.000","0.535","8mer (Perfect match)"
"chr5","121,537,109","121,537,176","-","Mapkapk5|Adam1a","ENSMUSG00000072647.6||ENSMUSG00000029454.15","CDS","mmu-miR-20a-5p","3.000","0.594","8mer (Perfect match)"
"chr5","122,323,398","122,323,529","+","Pptc7","ENSMUSG00000038582.15","3' UTR","mmu-miR-210-3p","3.000","0.505","7mer A1 (Perfect match)"
"chr5","122,362,978","122,363,075","+","Vps29","ENSMUSG00000029462.18","3' UTR","mmu-miR-17-5p","3.000","0.554","6mer (Perfect match)"
"chr5","122,362,978","122,363,075","+","Vps29","ENSMUSG00000029462.18","3' UTR","mmu-miR-301a-3p","3.000","0.554","8mer (Perfect match)"
"chr5","122,817,904","122,817,984","-","Anapc5","ENSMUSG00000029472.13","CDS","mmu-miR-21a-5p","3.000","0.535","6mer (Perfect match)"
"chr5","123,455,665","123,455,730","+","Mlxip","ENSMUSG00000038342.15","3' UTR","mmu-miR-29a-3p","3.000","0.693","7mer m8 (Perfect match)"
"chr5","124,220,548","124,220,624","-","Pitpnm2","ENSMUSG00000029406.15","Intron","mmu-miR-466i-5p","3.000","0.554","No seed match"
"chr5","125,029,123","125,029,227","-","Ncor2","ENSMUSG00000029478.16","CDS","mmu-let-7b-5p","3.000","0.525","7mer m8 (Perfect match)"
"chr5","125,135,615","125,135,662","-","Ncor2","ENSMUSG00000029478.16","Intron","mmu-miR-466i-5p","3.000","0.554","No seed match"
"chr5","125,385,969","125,386,077","-","Ubc","ENSMUSG00000008348.9","CDS","mmu-miR-20a-5p","3.000","0.584","7mer m8 (Perfect match)"
"chr5","125,385,969","125,386,077","-","Ubc","ENSMUSG00000008348.9","CDS","mmu-miR-21a-5p","3.000","0.535","6mer (Perfect match)"
"chr5","130,082,789","130,082,893","+","Tpst1","ENSMUSG00000034118.15","Intron","mmu-miR-124-3p","3.000","0.693","7mer m8 (Perfect match)"
"chr5","130,102,152","130,102,245","+","Tpst1","ENSMUSG00000034118.15","CDS","mmu-miR-26b-5p","3.000","0.545","7mer m8 (1 mismatch)"
"chr5","130,970,986","130,971,101","-","Galnt17","ENSMUSG00000034040.16","Intron","mmu-miR-466i-5p","3.000","0.535","No seed match"
"chr5","131,236,792","131,236,871","-","Galnt17","ENSMUSG00000034040.16","Intron","mmu-miR-466i-5p","3.000","0.515","No seed match"
"chr5","131,305,164","131,305,230","-","Galnt17","ENSMUSG00000034040.16","Intron","mmu-miR-466i-5p","3.000","0.545","No seed match"
"chr5","132,540,627","132,540,711","-","Auts2","ENSMUSG00000029673.17","ncRNA","mmu-miR-466i-5p","3.000","0.505","No seed match"
"chr5","134,195,413","134,195,478","+","Gtf2ird2","ENSMUSG00000015942.9","Intron","mmu-miR-466i-5p","3.000","0.505","6mer (1 mismatch)"
"chr5","134,237,833","134,237,977","-","Gtf2i","ENSMUSG00000060261.15","3' UTR","mmu-miR-124-3p","3.000","0.535","6mer (Perfect match)"
"chr5","136,123,167","136,123,289","-","Lrwd1","ENSMUSG00000029703.10","CDS","mmu-miR-124-3p","3.000","0.634","6mer (1 mismatch)"
"chr5","137,527,617","137,527,743","+","Gigyf1","ENSMUSG00000029714.11","3' UTR","mmu-miR-484","3.000","0.574","7mer m8 (Perfect match)"
"chr5","137,529,693","137,529,768","-","Gnb2","ENSMUSG00000029713.15","CDS","mmu-miR-124-3p","3.000","0.574","6mer offset (Perfect match)"
"chr5","138,164,613","138,164,724","-","Mcm7","ENSMUSG00000029730.16","CDS","mmu-miR-124-3p","3.000","0.545","6mer (1 mismatch)"
"chr5","138,165,572","138,165,589","-","mmu-mir-93","MI0000581","miRNA","mmu-miR-124-3p","3.000","0.604","No seed match"
"chr5","138,165,589","138,165,598","-","mmu-mir-93","MI0000581","miRNA","mmu-miR-96-5p","3.000","0.584","No seed match"
"chr5","138,169,396","138,169,468","-","Mcm7","ENSMUSG00000029730.16","CDS","mmu-miR-30b-5p","3.000","0.564","8mer (Perfect match)"
"chr5","138,365,107","138,365,196","-","Got2-ps1","ENSMUSG00000080935.3","ncRNA","mmu-miR-128-3p","3.000","0.564","7mer m8 (Perfect match)"
"chr5","138,365,107","138,365,196","-","Got2-ps1","ENSMUSG00000080935.3","ncRNA","mmu-miR-92a-3p","3.000","0.574","6mer (1 mismatch)"
"chr5","139,360,342","139,360,447","-","3110082I17Rik","ENSMUSG00000053553.11","3' UTR","mmu-miR-124-3p","3.000","0.743","7mer m8 (Perfect match)"
"chr5","139,393,587","139,393,715","+","Gpr146","ENSMUSG00000044197.8","3' UTR","mmu-miR-124-3p","3.000","0.624","7mer m8 (Perfect match)"
"chr5","141,387,703","141,387,813","+","Sdk1","ENSMUSG00000039683.16","Intron","mmu-miR-106b-5p","3.000","0.525","7mer A1 (Perfect match)"
"chr5","141,457,521","141,457,575","+","Sdk1","ENSMUSG00000039683.16","Intron","mmu-miR-466i-5p","3.000","0.525","No seed match"
"chr5","142,415,912","142,415,993","+","Foxk1","ENSMUSG00000056493.9","Intron","mmu-miR-124-3p","3.000","0.545","7mer m8 (Perfect match)"
"chr5","142,810,447","142,810,529","-","Tnrc18","ENSMUSG00000039477.16","Intron","mmu-miR-466i-5p","3.000","0.614","No seed match"
"chr5","142,904,141","142,904,220","-","Actb","ENSMUSG00000029580.14","CDS","mmu-let-7g-5p","3.000","0.614","6mer (1 mismatch)"
"chr5","142,904,141","142,904,220","-","Actb","ENSMUSG00000029580.14","CDS","mmu-miR-23b-3p","3.000","0.574","7mer m8 (1 mismatch)"
"chr5","144,113,317","144,113,376","+","Lmtk2","ENSMUSG00000038970.7","Intron","mmu-miR-466i-5p","3.000","0.594","No seed match"
"chr5","144,771,331","144,771,500","+","Trrap","ENSMUSG00000045482.16","Intron","mmu-miR-16-5p","3.000","0.545","7mer m8 (1 mismatch)"
"chr5","144,771,331","144,771,500","+","Trrap","ENSMUSG00000045482.16","Intron","mmu-miR-669n","3.000","0.584","6mer (1 mismatch)"
"chr5","146,209,507","146,209,593","-","Rnf6","ENSMUSG00000029634.15","3' UTR","mmu-miR-30d-5p","3.000","0.614","7mer m8 (Perfect match)"
"chr5","146,261,229","146,261,320","+","Cdk8","ENSMUSG00000029635.15","Intron","mmu-miR-99b-5p","3.000","0.515","6mer (1 mismatch)"
"chr5","149,201,755","149,201,828","+","Uspl1","ENSMUSG00000041264.16","CDS","mmu-miR-301a-3p","3.000","0.505","7mer m8 (Perfect match)"
"chr5","150,732,048","150,732,145","+","Pds5b","ENSMUSG00000034021.15","Intron","mmu-miR-124-3p","3.000","0.574","7mer m8 (Perfect match)"
"chr5","150,758,818","150,758,959","+","Pds5b","ENSMUSG00000034021.15","Intron","mmu-let-7i-5p","3.000","0.564","8mer (Perfect match)"
"chr6","4,531,399","4,531,479","+","Col1a2","ENSMUSG00000029661.16","Intron","mmu-miR-124-3p","3.000","0.604","6mer offset (Perfect match)"
"chr6","4,538,653","4,538,719","+","Col1a2","ENSMUSG00000029661.16","CDS","mmu-miR-101a-3p","3.000","0.515","7mer m8 (Perfect match)"
"chr6","4,541,166","4,541,231","+","Col1a2","ENSMUSG00000029661.16","3' UTR","mmu-miR-26b-5p","3.000","0.554","8mer (Perfect match)"
"chr6","8,549,522","8,549,582","+","Glcci1","ENSMUSG00000029638.17","Intron","mmu-miR-466i-5p","3.000","0.564","No seed match"
"chr6","8,559,388","8,559,531","+","Glcci1","ENSMUSG00000029638.17","Intron","mmu-miR-15b-5p","3.000","0.614","8mer (Perfect match)"
"chr6","8,593,688","8,593,740","+","Glcci1","ENSMUSG00000029638.17","3' UTR","mmu-miR-19b-3p","3.000","0.515","7mer A1 (Perfect match)"
"chr6","13,078,253","13,078,348","+","Tmem106b","ENSMUSG00000029571.14","Intron","mmu-miR-124-3p","3.000","0.614","6mer (Perfect match)"
"chr6","17,665,875","17,665,971","+","Capza2","ENSMUSG00000015733.13","3' UTR","mmu-miR-16-5p","3.000","0.604","8mer (Perfect match)"
"chr6","30,169,514","30,169,530","-","mmu-mir-96","MI0000583","miRNA","mmu-miR-106b-5p","3.000","0.545","6mer offset (1 mismatch)"
"chr6","30,169,514","30,169,530","-","mmu-mir-96","MI0000583","miRNA","mmu-miR-466i-5p","3.000","0.624","No seed match"
"chr6","32,465,956","32,466,018","-","Plxna4","ENSMUSG00000029765.12","Intron","mmu-miR-466i-5p","3.000","0.624","6mer offset (Perfect match)"
"chr6","37,331,800","37,331,900","-","Creb3l2","ENSMUSG00000038648.5","3' UTR","mmu-miR-92a-3p","3.000","0.554","7mer m8 (Perfect match)"
"chr6","38,194,966","38,195,086","-","D630045J12Rik","ENSMUSG00000063455.16","CDS","mmu-let-7g-5p","3.000","0.673","7mer m8 (Perfect match)"
"chr6","38,196,918","38,197,072","-","D630045J12Rik","ENSMUSG00000063455.16","CDS","mmu-miR-320-3p","3.000","0.535","7mer m8 (Perfect match)"
"chr6","38,292,828","38,292,924","-","Zc3hav1l","ENSMUSG00000047749.2","3' UTR","mmu-let-7g-5p","3.000","0.624","8mer (Perfect match)"
"chr6","38,295,144","38,295,200","-","Zc3hav1l","ENSMUSG00000047749.2","CDS","mmu-miR-449a-5p","3.000","0.545","7mer A1 (1 mismatch)"
"chr6","38,498,845","38,498,920","+","Ubn2","ENSMUSG00000038538.17","CDS","mmu-let-7a-5p","3.000","0.653","8mer (Perfect match)"
"chr6","38,603,866","38,603,939","+","Luc7l2","ENSMUSG00000029823.16","3' UTR","mmu-miR-19a-3p","3.000","0.574","8mer (1 mismatch)"
"chr6","38,609,002","38,609,050","+","Luc7l2","ENSMUSG00000029823.16","3' UTR","mmu-miR-466i-5p","3.000","0.505","No seed match"
"chr6","38,695,319","38,695,404","-","Hipk2","ENSMUSG00000061436.15","3' UTR","mmu-miR-15a-5p","3.000","0.564","7mer m8 (Perfect match)"
"chr6","38,779,855","38,779,994","-","Hipk2","ENSMUSG00000061436.15","Intron","mmu-miR-182-5p","3.000","0.525","8mer (Perfect match)"
"chr6","38,819,082","38,819,191","-","Hipk2","ENSMUSG00000061436.15","CDS","mmu-let-7b-5p","3.000","0.614","6mer offset (Perfect match)"
"chr6","39,508,238","39,508,321","-","Dennd2a","ENSMUSG00000038456.9","CDS","mmu-miR-93-5p","3.000","0.564","8mer (Perfect match)"
"chr6","39,653,589","39,653,630","-","Fth-ps2","ENSMUSG00000091313.1","ncRNA","mmu-miR-23b-3p","3.000","0.535","6mer (Perfect match)"
"chr6","39,881,558","39,881,664","+","Tmem178b","ENSMUSG00000057716.7","Intron","mmu-miR-466i-5p","3.000","0.535","No seed match"
"chr6","40,248,037","40,248,078","+","Tmem178b","ENSMUSG00000057716.7","3' UTR","mmu-miR-466i-5p","3.000","0.525","No seed match"
"chr6","47,495,316","47,495,408","+","Cul1","ENSMUSG00000029686.15","Intron","mmu-miR-16-5p","3.000","0.564","7mer m8 (Perfect match)"
"chr6","47,545,867","47,545,916","-","Ezh2","ENSMUSG00000029687.16","CDS","mmu-miR-16-5p","3.000","0.515","7mer m8 (Perfect match)"
"chr6","47,865,628","47,865,717","+","Zfp398","ENSMUSG00000062519.13","Intron","mmu-miR-124-3p","3.000","0.545","8mer (Perfect match)"
"chr6","48,416,493","48,416,578","+","Krba1","ENSMUSG00000042810.14","3' UTR","mmu-miR-103-3p","3.000","0.545","7mer A1 (Perfect match)"
"chr6","55,074,759","55,074,853","+","Gars","ENSMUSG00000029777.10","Intron","mmu-miR-124-3p","3.000","0.624","7mer A1 (Perfect match)"
"chr6","56,777,878","56,777,937","-","Kbtbd2","ENSMUSG00000059486.11","3' UTR","mmu-miR-124-3p","3.000","0.554","No seed match"
"chr6","56,789,659","56,789,702","-","Kbtbd2","ENSMUSG00000059486.11","5' UTR","mmu-let-7e-5p","3.000","0.505","No seed match"
"chr6","66,535,973","66,536,072","+","Mad2l1","ENSMUSG00000029910.14","CDS","mmu-miR-124-3p","3.000","0.525","No seed match"
"chr6","66,535,973","66,536,072","+","Mad2l1","ENSMUSG00000029910.14","CDS","mmu-miR-30d-5p","3.000","0.515","8mer (1 mismatch)"
"chr6","67,270,566","67,270,651","+","Serbp1","ENSMUSG00000036371.6","Intron","mmu-miR-124-3p","3.000","0.535","7mer m8 (Perfect match)"
"chr6","70,765,778","70,765,822","-","Rpia","ENSMUSG00000053604.5","3' UTR","mmu-miR-296-3p","3.000","0.505","6mer (1 mismatch)"
"chr6","70,766,071","70,766,167","-","Rpia","ENSMUSG00000053604.5","3' UTR","mmu-miR-30c-5p","3.000","0.634","7mer m8 (Perfect match)"
"chr6","71,808,147","71,808,244","+","Reep1","ENSMUSG00000052852.8","3' UTR","mmu-miR-16-5p","3.000","0.614","7mer m8 (Perfect match)"
"chr6","71,856,530","71,856,604","+","Immt","ENSMUSG00000052337.15","Intron","mmu-miR-182-5p","3.000","0.545","6mer offset (1 mismatch)"
"chr6","72,318,900","72,318,991","-","Usp39","ENSMUSG00000056305.4","3' UTR","mmu-miR-124-3p","3.000","0.554","7mer A1 (Perfect match)"
"chr6","72,432,912","72,432,960","-","Mat2a","ENSMUSG00000053907.10","3' UTR","mmu-miR-484","3.000","0.634","6mer (1 mismatch)"
"chr6","72,849,493","72,849,554","-","Kcmf1","ENSMUSG00000055239.10","CDS","mmu-miR-106b-5p","3.000","0.663","8mer (Perfect match)"
"chr6","83,364,274","83,364,364","-","Tet3","ENSMUSG00000034832.15","3' UTR","mmu-miR-29c-3p","3.000","0.644","8mer (Perfect match)"
"chr6","83,365,224","83,365,304","-","Tet3","ENSMUSG00000034832.15","3' UTR","mmu-miR-16-5p","3.000","0.564","7mer m8 (Perfect match)"
"chr6","83,366,639","83,366,709","-","Tet3","ENSMUSG00000034832.15","3' UTR","mmu-miR-29a-3p","3.000","0.535","7mer m8 (Perfect match)"
"chr6","83,426,088","83,426,248","-","Tet3","ENSMUSG00000034832.15","Intron","mmu-miR-466i-5p","3.000","0.545","7mer m8 (1 mismatch)"
"chr6","83,494,674","83,494,869","-","Dguok","ENSMUSG00000014554.13","Intron","mmu-miR-466i-5p","3.000","0.584","No seed match"
"chr6","83,969,144","83,969,245","+","Zfp638","ENSMUSG00000030016.14","CDS","mmu-miR-93-5p","3.000","0.564","8mer (Perfect match)"
"chr6","84,661,262","84,661,353","-","Exoc6b","ENSMUSG00000033769.16","Intron","mmu-miR-124-3p","3.000","0.584","7mer m8 (Perfect match)"
"chr6","84,955,565","84,955,670","-","Exoc6b","ENSMUSG00000033769.16","Intron","mmu-miR-30b-5p","3.000","0.554","7mer m8 (Perfect match)"
"chr6","86,525,838","86,525,894","-","Pcbp1","ENSMUSG00000051695.6","CDS","mmu-miR-15b-5p","3.000","0.653","6mer (Perfect match)"
"chr6","86,540,956","86,541,070","+","1600020E01Rik","ENSMUSG00000097048.7","ncRNA","mmu-miR-124-3p","3.000","0.545","7mer A1 (Perfect match)"
"chr6","87,904,852","87,904,942","+","Copg1","ENSMUSG00000030058.17","CDS","mmu-let-7b-5p","3.000","0.564","7mer A1 (1 mismatch)"
"chr6","88,281,548","88,281,616","-","Eefsec","ENSMUSG00000033216.9","CDS","mmu-miR-124-3p","3.000","0.634","7mer m8 (Perfect match)"
"chr6","88,887,012","88,887,073","-","Mcm2","ENSMUSG00000002870.8","CDS","mmu-miR-181a-5p","3.000","0.515","7mer A1 (Perfect match)"
"chr6","92,188,312","92,188,463","-","Rbsn","ENSMUSG00000014550.14","3' UTR","mmu-miR-26a-5p","3.000","0.545","8mer (Perfect match)"
"chr6","93,926,808","93,926,900","-","Magi1","ENSMUSG00000045095.16","Intron","mmu-miR-124-3p","3.000","0.505","7mer m8 (1 mismatch)"
"chr6","94,206,287","94,206,387","-","Magi1","ENSMUSG00000045095.16","Intron","mmu-miR-466i-5p","3.000","0.673","No seed match"
"chr6","94,604,014","94,604,094","+","Slc25a26","ENSMUSG00000045100.11","3' UTR","mmu-miR-300-3p","3.000","0.545","7mer m8 (1 mismatch)"
"chr6","94,826,837","94,826,887","-","Gm24601","ENSMUSG00000088595.1","ncRNA","mmu-miR-23a-3p","3.000","0.614","8mer (1 mismatch)"
"chr6","97,311,051","97,311,166","-","Frmd4b","ENSMUSG00000030064.16","Intron","mmu-miR-124-3p","3.000","0.525","7mer m8 (Perfect match)"
"chr6","98,543,822","98,543,898","-","Gm44196|4930595L18Rik","ENSMUSG00000107614.1||ENSMUSG00000107929.1","ncRNA","mmu-miR-196a-5p","3.000","0.584","8mer (1 mismatch)"
"chr6","98,633,641","98,633,741","-","Gm44196","ENSMUSG00000107614.1","ncRNA","mmu-miR-19a-3p","3.000","0.653","8mer (Perfect match)"
"chr6","108,821,500","108,821,547","+","Arl8b","ENSMUSG00000030105.8","CDS","mmu-miR-124-3p","3.000","0.545","8mer (1 mismatch)"
"chr6","113,265,436","113,265,515","+","Mtmr14","ENSMUSG00000030269.14","CDS","mmu-miR-15a-5p","3.000","0.574","7mer m8 (Perfect match)"
"chr6","113,329,224","113,329,285","+","Ogg1","ENSMUSG00000030271.14","CDS","mmu-miR-124-3p","3.000","0.515","7mer m8 (Perfect match)"
"chr6","113,411,938","113,412,033","+","Ttll3","ENSMUSG00000030276.19","Intron","mmu-let-7c-5p","3.000","0.594","8mer (Perfect match)"
"chr6","113,578,512","113,578,697","+","Fancd2","ENSMUSG00000034023.16","Intron","mmu-miR-124-3p","3.000","0.535","7mer m8 (Perfect match)"
"chr6","113,596,342","113,596,407","+","Fancd2","ENSMUSG00000034023.16","3' UTR","mmu-miR-92a-3p","3.000","0.554","7mer m8 (Perfect match)"
"chr6","114,249,435","114,249,539","+","Slc6a11","ENSMUSG00000030307.8","3' UTR","mmu-miR-15b-5p","3.000","0.545","8mer (Perfect match)"
"chr6","115,619,070","115,619,186","-","Raf1","ENSMUSG00000000441.17","3' UTR","mmu-miR-15b-5p","3.000","0.525","8mer (Perfect match)"
"chr6","115,778,519","115,778,607","+","Cand2","ENSMUSG00000030319.8","Intron","mmu-miR-124-3p","3.000","0.554","6mer (Perfect match)"
"chr6","116,040,116","116,040,201","-","Tmcc1","ENSMUSG00000030126.17","Intron","mmu-miR-124-3p","3.000","0.545","8mer (Perfect match)"
"chr6","116,291,335","116,291,408","+","Zfand4","ENSMUSG00000042213.17","Intron","mmu-miR-466i-5p","3.000","0.554","No seed match"
"chr6","116,654,973","116,655,056","-","Rassf4","ENSMUSG00000042129.8","Intron","mmu-miR-466i-5p","3.000","0.564","No seed match"
"chr6","118,409,758","118,409,821","-","Bms1","ENSMUSG00000030138.8","Intron","mmu-miR-466i-5p","3.000","0.594","No seed match"
"chr6","118,810,089","118,810,200","-","Cacna1c","ENSMUSG00000051331.16","Intron","mmu-miR-466i-5p","3.000","0.505","No seed match"
"chr6","118,959,027","118,959,077","-","Cacna1c","ENSMUSG00000051331.16","Intron","mmu-miR-466i-5p","3.000","0.545","7mer A1 (1 mismatch)"
"chr6","119,925,434","119,925,569","-","Wnk1","ENSMUSG00000045962.16","3' UTR","mmu-miR-26b-5p","3.000","0.634","8mer (Perfect match)"
"chr6","120,761,178","120,761,244","+","Cecr2","ENSMUSG00000071226.11","CDS","mmu-let-7g-5p","3.000","0.574","8mer (Perfect match)"
"chr6","120,766,767","120,766,809","+","Cecr2","ENSMUSG00000071226.11","3' UTR","mmu-miR-125b-5p","3.000","0.554","6mer offset (Perfect match)"
"chr6","120,932,667","120,932,738","-","Mical3","ENSMUSG00000051586.17","3' UTR","mmu-miR-124-3p","3.000","0.634","6mer (1 mismatch)"
"chr6","121,101,124","121,101,263","-","Mical3","ENSMUSG00000051586.17","Intron","mmu-miR-466i-5p","3.000","0.594","No seed match"
"chr6","122,887,894","122,887,982","+","Necap1","ENSMUSG00000030327.8","3' UTR","mmu-miR-30e-5p","3.000","0.564","8mer (Perfect match)"
"chr6","125,101,502","125,101,524","+","Chd4","ENSMUSG00000063870.12","CDS","mmu-miR-16-5p","3.000","0.574","No seed match"
"chr6","125,156,901","125,157,123","+","Iffo1","ENSMUSG00000038271.17","Intron","mmu-miR-466i-5p","3.000","0.614","No seed match"
"chr6","125,168,030","125,168,095","-","Ncapd2","ENSMUSG00000038252.13","3' UTR","mmu-miR-106b-5p","3.000","0.545","6mer (Perfect match)"
"chr6","125,176,643","125,176,746","-","Ncapd2","ENSMUSG00000038252.13","CDS","mmu-miR-124-3p","3.000","0.604","6mer offset (1 mismatch)"
"chr6","125,176,643","125,176,746","-","Ncapd2","ENSMUSG00000038252.13","CDS","mmu-miR-92a-3p","3.000","0.564","compensatory region (1 mismatch)"
"chr6","125,193,599","125,193,678","+","Mrpl51","ENSMUSG00000030335.6","3' UTR","mmu-miR-124-3p","3.000","0.614","6mer (1 mismatch)"
"chr6","127,128,570","127,128,635","-","Ccnd2","ENSMUSG00000000184.12","3' UTR","mmu-miR-15b-5p","3.000","0.545","7mer A1 (Perfect match)"
"chr6","128,136,395","128,136,468","-","Tspan9","ENSMUSG00000030352.15","Intron","mmu-miR-466i-5p","3.000","0.584","No seed match"
"chr6","129,184,140","129,184,198","+","Clec2d","ENSMUSG00000030157.5","CDS","mmu-miR-16-5p","3.000","0.515","7mer m8 (Perfect match)"
"chr6","134,066,547","134,066,637","+","Etv6","ENSMUSG00000030199.16","Intron","mmu-miR-466i-5p","3.000","0.634","8mer (Perfect match)"
"chr6","134,116,078","134,116,140","+","Etv6","ENSMUSG00000030199.16","Intron","mmu-miR-466i-5p","3.000","0.594","No seed match"
"chr6","134,856,701","134,856,732","+","Crebl2","ENSMUSG00000032652.13","3' UTR","mmu-miR-124-3p","3.000","0.574","7mer A1 (1 mismatch)"
"chr6","136,609,501","136,609,600","+","Atf7ip","ENSMUSG00000030213.12","3' UTR","mmu-miR-19b-3p","3.000","0.525","7mer m8 (Perfect match)"
"chr6","137,551,552","137,551,616","-","Eps8","ENSMUSG00000015766.14","Intron","mmu-miR-466i-5p","3.000","0.554","No seed match"
"chr6","137,572,611","137,572,707","-","Eps8","ENSMUSG00000015766.14","Intron","mmu-miR-124-3p","3.000","0.525","6mer (Perfect match)"
"chr6","137,580,420","137,580,512","-","Eps8","ENSMUSG00000015766.14","Intron","mmu-miR-466g","3.000","0.525","No seed match"
"chr6","140,652,574","140,652,785","+","Aebp2","ENSMUSG00000030232.18","3' UTR","mmu-miR-181a-5p","3.000","0.634","8mer (1 mismatch)"
"chr6","141,413,137","141,413,229","+","Pde3a","ENSMUSG00000041741.10","Intron","mmu-miR-466i-5p","3.000","0.564","No seed match"
"chr6","143,192,796","143,192,878","+","Etnk1","ENSMUSG00000030275.6","Intron","mmu-miR-182-5p","3.000","0.525","8mer (Perfect match)"
"chr6","143,207,265","143,207,296","+","Etnk1","ENSMUSG00000030275.6","3' UTR","mmu-miR-93-5p","3.000","0.564","6mer (Perfect match)"
"chr6","144,999,387","144,999,470","-","Bcat1","ENSMUSG00000030268.17","3' UTR","mmu-miR-30c-5p","3.000","0.554","7mer m8 (Perfect match)"
"chr6","145,039,431","145,039,518","-","Bcat1","ENSMUSG00000030268.17","CDS","mmu-miR-124-3p","3.000","0.663","6mer (1 mismatch)"
"chr6","145,747,843","145,747,914","+","Rassf8","ENSMUSG00000030259.12","Intron","mmu-miR-466i-5p","3.000","0.574","No seed match"
"chr6","145,769,549","145,769,686","+","Rassf8","ENSMUSG00000030259.12","Intron","mmu-let-7d-5p","3.000","0.564","8mer (Perfect match)"
"chr6","145,769,686","145,769,752","+","Rassf8","ENSMUSG00000030259.12","Intron","mmu-let-7a-5p","3.000","0.564","8mer (Perfect match)"
"chr6","145,804,029","145,804,220","+","Rassf8","ENSMUSG00000030259.12","Intron","mmu-miR-25-3p","3.000","0.515","8mer (Perfect match)"
"chr6","145,818,496","145,818,628","+","Rassf8","ENSMUSG00000030259.12","3' UTR","mmu-miR-15b-5p","3.000","0.574","7mer m8 (Perfect match)"
"chr6","148,863,495","148,863,573","-","Caprin2","ENSMUSG00000030309.16","CDS","mmu-miR-124-3p","3.000","0.594","6mer (1 mismatch)"
"chr7","5,083,872","5,083,959","+","Epn1","ENSMUSG00000035203.16","CDS","mmu-miR-124-3p","3.000","0.525","6mer (1 mismatch)"
"chr7","6,838,776","6,838,856","+","Usp29","ENSMUSG00000051527.11","Intron","mmu-miR-466i-5p","3.000","0.554","No seed match"
"chr7","12,926,396","12,926,495","+","Rps5","ENSMUSG00000012848.15","CDS","mmu-miR-16-5p","3.000","0.574","6mer (Perfect match)"
"chr7","15,867,200","15,867,257","-","Crx","ENSMUSG00000041578.15","3' UTR","mmu-miR-30b-5p","3.000","0.614","7mer A1 (Perfect match)"
"chr7","15,870,880","15,870,950","-","Crx","ENSMUSG00000041578.15","Intron","mmu-let-7f-5p","3.000","0.535","7mer m8 (Perfect match)"
"chr7","15,971,009","15,971,108","-","Bicra","ENSMUSG00000070808.4","3' UTR","mmu-miR-124-3p","3.000","0.604","7mer m8 (1 mismatch)"
"chr7","16,562,637","16,562,696","-","Arhgap35","ENSMUSG00000058230.12","CDS","mmu-miR-26b-5p","3.000","0.574","8mer (Perfect match)"
"chr7","16,886,791","16,886,889","+","Dact3","ENSMUSG00000078794.4","3' UTR","mmu-miR-124-3p","3.000","0.574","6mer (1 mismatch)"
"chr7","16,917,397","16,917,427","-","Calm3","ENSMUSG00000019370.10","CDS","mmu-miR-124-3p","3.000","0.554","6mer (1 mismatch)"
"chr7","18,897,703","18,897,815","-","Ccdc61","ENSMUSG00000074358.9","Intron","mmu-miR-466i-5p","3.000","0.574","No seed match"
"chr7","24,081,930","24,082,055","+","Zfp180","ENSMUSG00000057101.8","5' UTR","mmu-miR-466i-5p","3.000","0.505","No seed match"
"chr7","24,535,457","24,535,544","+","Irgq","ENSMUSG00000041037.8","3' UTR","mmu-miR-16-5p","3.000","0.574","6mer offset (1 mismatch)"
"chr7","25,294,046","25,294,145","+","Cic","ENSMUSG00000005442.13","CDS","mmu-miR-32-5p","3.000","0.624","8mer (Perfect match)"
"chr7","25,406,504","25,406,607","+","4732471J01Rik","ENSMUSG00000053714.8","ncRNA","mmu-let-7d-5p","3.000","0.554","7mer m8 (Perfect match)"
"chr7","25,758,561","25,758,648","-","Axl","ENSMUSG00000002602.16","3' UTR","mmu-miR-34a-5p","3.000","0.673","8mer (Perfect match)"
"chr7","27,195,481","27,195,530","-","Snrpa","ENSMUSG00000061479.15","CDS","mmu-miR-96-5p","3.000","0.624","7mer m8 (Perfect match)"
"chr7","28,308,542","28,308,632","-","Timm50","ENSMUSG00000003438.17","Intron","mmu-let-7c-5p","3.000","0.505","6mer (Perfect match)"
"chr7","28,788,250","28,788,340","+","Sirt2","ENSMUSG00000015149.14","3' UTR","mmu-miR-124-3p","3.000","0.535","6mer (1 mismatch)"
"chr7","28,814,203","28,814,247","+","Hnrnpl","ENSMUSG00000015165.16","CDS","mmu-miR-124-3p","3.000","0.584","No seed match"
"chr7","28,820,615","28,820,741","+","Hnrnpl","ENSMUSG00000015165.16","CDS","mmu-miR-22-3p","3.000","0.535","8mer (Perfect match)"
"chr7","28,904,317","28,904,406","-","Actn4","ENSMUSG00000054808.15","Intron","mmu-miR-124-3p","3.000","0.604","7mer m8 (Perfect match)"
"chr7","30,027,338","30,027,410","+","Zfp568","ENSMUSG00000074221.12","3' UTR","mmu-let-7f-5p","3.000","0.525","7mer A1 (Perfect match)"
"chr7","30,027,410","30,027,484","+","Zfp568","ENSMUSG00000074221.12","3' UTR","mmu-miR-29b-3p","3.000","0.564","7mer m8 (Perfect match)"
"chr7","30,027,890","30,027,944","+","Zfp568","ENSMUSG00000074221.12","3' UTR","mmu-miR-15a-5p","3.000","0.554","7mer m8 (Perfect match)"
"chr7","30,028,127","30,028,171","+","Zfp568","ENSMUSG00000074221.12","3' UTR","mmu-let-7a-5p","3.000","0.525","7mer A1 (Perfect match)"
"chr7","30,583,578","30,583,623","-","Kmt2b","ENSMUSG00000006307.16","Intron","mmu-miR-124-3p","3.000","0.525","7mer m8 (Perfect match)"
"chr7","34,220,614","34,220,698","-","Gpi1","ENSMUSG00000036427.5","CDS","mmu-miR-182-5p","3.000","0.634","8mer (Perfect match)"
"chr7","34,220,698","34,220,748","-","Gpi1","ENSMUSG00000036427.5","CDS","mmu-miR-124-3p","3.000","0.604","7mer A1 (1 mismatch)"
"chr7","34,312,077","34,312,138","-","4931406P16Rik","ENSMUSG00000066571.13","5' UTR","mmu-miR-124-3p","3.000","0.505","7mer m8 (Perfect match)"
"chr7","34,385,416","34,385,494","-","Lsm14a","ENSMUSG00000066568.12","Intron","mmu-miR-124-3p","3.000","0.525","7mer m8 (Perfect match)"
"chr7","37,600,781","37,600,843","-","Zfp536","ENSMUSG00000043456.17","Intron","mmu-miR-25-3p","3.000","0.545","8mer (Perfect match)"
"chr7","37,755,179","37,755,222","-","Zfp536","ENSMUSG00000043456.17","Intron","mmu-miR-124-3p","3.000","0.644","6mer (1 mismatch)"
"chr7","44,877,364","44,877,415","-","Med25","ENSMUSG00000002968.9","3' UTR","mmu-miR-181a-5p","3.000","0.574","8mer (Perfect match)"
"chr7","46,400,932","46,400,983","+","Kcnc1","ENSMUSG00000058975.7","Intron","mmu-miR-466i-5p","3.000","0.564","No seed match"
"chr7","46,649,969","46,650,088","-","Tph1","ENSMUSG00000040046.14","CDS","mmu-miR-182-5p","3.000","0.525","7mer A1 (Perfect match)"
"chr7","46,768,973","46,769,070","-","Hps5","ENSMUSG00000014418.16","CDS","mmu-miR-320-3p","3.000","0.594","7mer m8 (Perfect match)"
"chr7","46,847,612","46,847,682","+","Ldha","ENSMUSG00000063229.15","CDS","mmu-miR-181d-5p","3.000","0.545","7mer m8 (1 mismatch)"
"chr7","48,866,600","48,866,651","-","E2f8","ENSMUSG00000046179.17","3' UTR","mmu-miR-19b-3p","3.000","0.703","8mer (Perfect match)"
"chr7","48,866,887","48,866,913","-","E2f8","ENSMUSG00000046179.17","3' UTR","mmu-miR-466f-3p","3.000","0.554","No seed match"
"chr7","48,868,183","48,868,217","-","E2f8","ENSMUSG00000046179.17","CDS","mmu-miR-125b-5p","3.000","0.564","6mer offset (Perfect match)"
"chr7","49,831,153","49,831,259","+","Prmt3","ENSMUSG00000030505.17","Intron","mmu-miR-466i-5p","3.000","0.564","No seed match"
"chr7","55,887,887","55,887,931","+","Cyfip1","ENSMUSG00000030447.15","CDS","mmu-miR-143-3p","3.000","0.614","7mer m8 (Perfect match)"
"chr7","56,181,094","56,181,159","+","Herc2","ENSMUSG00000030451.16","CDS","mmu-miR-9-5p","3.000","0.525","7mer m8 (Perfect match)"
"chr7","57,624,790","57,624,863","+","Gabrb3","ENSMUSG00000033676.13","Intron","mmu-miR-466i-5p","3.000","0.594","No seed match"
"chr7","59,275,978","59,276,017","+","Ube3a","ENSMUSG00000025326.12","CDS","mmu-miR-16-5p","3.000","0.525","8mer (Perfect match)"
"chr7","59,276,446","59,276,502","+","Ube3a","ENSMUSG00000025326.12","CDS","mmu-miR-15b-5p","3.000","0.554","6mer offset (1 mismatch)"
"chr7","59,276,502","59,276,570","+","Ube3a","ENSMUSG00000025326.12","CDS","mmu-miR-30b-5p","3.000","0.634","6mer (Perfect match)"
"chr7","62,417,925","62,418,042","-","Mkrn3","ENSMUSG00000070527.3","3' UTR","mmu-miR-30c-5p","3.000","0.515","8mer (Perfect match)"
"chr7","63,529,163","63,529,252","+","Otud7a","ENSMUSG00000033510.14","Intron","mmu-miR-466i-5p","3.000","0.505","No seed match"
"chr7","63,576,338","63,576,448","+","Otud7a","ENSMUSG00000033510.14","Intron","mmu-miR-124-3p","3.000","0.574","7mer m8 (Perfect match)"
"chr7","68,061,317","68,061,416","+","Igf1r","ENSMUSG00000005533.10","Intron","mmu-let-7c-5p","3.000","0.713","8mer (Perfect match)"
"chr7","68,070,166","68,070,244","+","Igf1r","ENSMUSG00000005533.10","Intron","mmu-miR-466i-5p","3.000","0.545","No seed match"
"chr7","68,232,061","68,232,164","+","Igf1r","ENSMUSG00000005533.10","3' UTR","mmu-miR-100-5p","3.000","0.604","8mer (Perfect match)"
"chr7","74,002,414","74,002,502","-","St8sia2","ENSMUSG00000025789.9","Intron","mmu-miR-124-3p","3.000","0.535","7mer m8 (Perfect match)"
"chr7","75,753,960","75,754,046","+","Akap13","ENSMUSG00000066406.16","3' UTR","mmu-miR-183-5p","3.000","0.545","7mer A1 (Perfect match)"
"chr7","79,360,452","79,360,528","+","Abhd2","ENSMUSG00000039202.12","3' UTR","mmu-miR-124-3p","3.000","0.584","6mer (1 mismatch)"
"chr7","80,316,019","80,316,104","+","Prc1","ENSMUSG00000038943.16","3' UTR","mmu-miR-19a-3p","3.000","0.515","8mer (Perfect match)"
"chr7","80,908,182","80,908,297","-","Sec11a","ENSMUSG00000025724.12","Intron","mmu-miR-106b-5p","3.000","0.574","8mer (Perfect match)"
"chr7","81,044,353","81,044,405","+","Zfp592","ENSMUSG00000005621.11","3' UTR","mmu-miR-124-3p","3.000","0.624","7mer m8 (Perfect match)"
"chr7","81,484,829","81,484,877","-","Ap3b2","ENSMUSG00000062444.15","CDS","mmu-miR-124-3p","3.000","0.604","No seed match"
"chr7","82,870,860","82,870,915","+","Mex3b","ENSMUSG00000057706.7","3' UTR","mmu-miR-30d-5p","3.000","0.604","8mer (Perfect match)"
"chr7","83,757,229","83,757,273","+","Gm7964","ENSMUSG00000063902.13","ncRNA","mmu-miR-16-5p","3.000","0.564","6mer offset (Perfect match)"
"chr7","83,892,290","83,892,364","+","Mesd","ENSMUSG00000038503.15","CDS","mmu-miR-124-3p","3.000","0.634","6mer offset (Perfect match)"
"chr7","84,615,703","84,615,741","-","Zfand6","ENSMUSG00000030629.15","3' UTR","mmu-miR-300-3p","3.000","0.515","8mer (Perfect match)"
"chr7","88,289,461","88,289,540","+","Ctsc","ENSMUSG00000030560.17","3' UTR","mmu-miR-27a-3p","3.000","0.505","8mer (1 mismatch)"
"chr7","90,191,156","90,191,230","+","Picalm","ENSMUSG00000039361.11","CDS","mmu-miR-182-5p","3.000","0.554","8mer (Perfect match)"
"chr7","90,477,447","90,477,539","+","Dlg2","ENSMUSG00000052572.19","Intron","mmu-miR-124-3p","3.000","0.535","8mer (Perfect match)"
"chr7","97,139,947","97,140,034","+","Gab2","ENSMUSG00000004508.6","Intron","mmu-miR-466i-5p","3.000","0.545","6mer (1 mismatch)"
"chr7","99,482,646","99,482,699","-","Rps3","ENSMUSG00000030744.13","CDS","mmu-miR-337-3p","3.000","0.525","7mer A1 (Perfect match)"
"chr7","100,278,735","100,278,834","+","Pgm2l1","ENSMUSG00000030729.17","3' UTR","mmu-miR-93-5p","3.000","0.624","8mer (Perfect match)"
"chr7","100,747,658","100,747,739","+","Fam168a","ENSMUSG00000029461.17","Intron","mmu-miR-124-3p","3.000","0.624","8mer (Perfect match)"
"chr7","102,141,712","102,141,808","-","Nup98","ENSMUSG00000063550.8","Intron","mmu-miR-124-3p","3.000","0.564","7mer m8 (Perfect match)"
"chr7","105,566,056","105,566,147","-","Apbb1","ENSMUSG00000037032.16","CDS","mmu-miR-16-5p","3.000","0.673","6mer (Perfect match)"
"chr7","109,758,157","109,758,261","-","Nrip3","ENSMUSG00000034825.14","3' UTR","mmu-miR-17-5p","3.000","0.634","6mer offset (1 mismatch)"
"chr7","111,072,105","111,072,214","-","Eif4g2","ENSMUSG00000005610.17","3' UTR","mmu-miR-92a-3p","3.000","0.564","6mer offset (1 mismatch)"
"chr7","111,080,181","111,080,291","-","Eif4g2","ENSMUSG00000005610.17","CDS","mmu-miR-25-3p","3.000","0.574","6mer (Perfect match)"
"chr7","112,294,282","112,294,361","+","Mical2","ENSMUSG00000038244.14","Intron","mmu-miR-124-3p","3.000","0.584","7mer m8 (Perfect match)"
"chr7","112,779,373","112,779,442","+","Tead1","ENSMUSG00000055320.18","Intron","mmu-miR-466i-5p","3.000","0.525","No seed match"
"chr7","112,852,429","112,852,533","+","Tead1","ENSMUSG00000055320.18","Intron","mmu-miR-124-3p","3.000","0.663","6mer (Perfect match)"
"chr7","112,903,800","112,903,900","+","Tead1","ENSMUSG00000055320.18","3' UTR","mmu-miR-182-5p","3.000","0.574","7mer A1 (Perfect match)"
"chr7","116,824,638","116,824,710","-","Gm4366","ENSMUSG00000107383.1","ncRNA","mmu-miR-124-3p","3.000","0.673","6mer (Perfect match)"
"chr7","118,119,113","118,119,213","-","Arl6ip1","ENSMUSG00000030654.9","3' UTR","mmu-miR-673-5p","3.000","0.545","8mer (Perfect match)"
"chr7","121,049,703","121,049,782","+","Mettl9","ENSMUSG00000030876.7","Intron","mmu-miR-466i-5p","3.000","0.515","No seed match"
"chr7","121,396,274","121,396,423","+","Hs3st2","ENSMUSG00000046321.8","Intron","mmu-miR-15b-5p","3.000","0.564","7mer m8 (Perfect match)"
"chr7","121,949,768","121,949,827","-","Cog7","ENSMUSG00000034951.10","CDS","mmu-miR-96-5p","3.000","0.604","8mer (Perfect match)"
"chr7","122,079,553","122,079,612","+","Ubfd1","ENSMUSG00000030870.12","3' UTR","mmu-miR-17-5p","3.000","0.525","7mer A1 (Perfect match)"
"chr7","122,079,553","122,079,612","+","Ubfd1","ENSMUSG00000030870.12","3' UTR","mmu-miR-20a-5p","3.000","0.574","7mer A1 (Perfect match)"
"chr7","122,159,774","122,159,860","+","Plk1","ENSMUSG00000030867.7","CDS","mmu-miR-124-3p","3.000","0.545","6mer offset (Perfect match)"
"chr7","123,002,214","123,002,327","+","Rbbp6","ENSMUSG00000030779.16","3' UTR","mmu-miR-124-3p","3.000","0.554","6mer (1 mismatch)"
"chr7","123,002,214","123,002,327","+","Rbbp6","ENSMUSG00000030779.16","3' UTR","mmu-miR-15a-5p","3.000","0.525","7mer m8 (Perfect match)"
"chr7","123,002,214","123,002,327","+","Rbbp6","ENSMUSG00000030779.16","3' UTR","mmu-miR-20a-5p","3.000","0.535","6mer offset (Perfect match)"
"chr7","123,124,297","123,124,333","+","Tnrc6a","ENSMUSG00000052707.8","CDS","mmu-miR-17-5p","3.000","0.574","8mer (Perfect match)"
"chr7","123,193,046","123,193,216","+","Tnrc6a","ENSMUSG00000052707.8","3' UTR","mmu-miR-30b-5p","3.000","0.564","8mer (1 mismatch)"
"chr7","126,187,704","126,187,843","-","Xpo6","ENSMUSG00000000131.15","Intron","mmu-miR-20a-5p","3.000","0.515","7mer m8 (Perfect match)"
"chr7","126,384,105","126,384,173","-","Nfatc2ip","ENSMUSG00000030722.7","3' UTR","mmu-miR-25-3p","3.000","0.545","8mer (Perfect match)"
"chr7","126,572,490","126,572,606","-","Cln3","ENSMUSG00000030720.16","CDS","mmu-let-7c-5p","3.000","0.505","8mer (Perfect match)"
"chr7","126,952,034","126,952,090","+","Sez6l2","ENSMUSG00000030683.11","CDS","mmu-miR-124-3p","3.000","0.525","No seed match"
"chr7","127,248,370","127,248,468","+","Zfp771","ENSMUSG00000054716.4","Intron","mmu-miR-124-3p","3.000","0.535","7mer m8 (Perfect match)"
"chr7","128,708,713","128,708,785","-","Mcmbp","ENSMUSG00000048170.14","Intron","mmu-miR-30b-5p","3.000","0.515","8mer (Perfect match)"
"chr7","129,613,870","129,613,951","+","Wdr11","ENSMUSG00000042055.13","CDS","mmu-miR-15a-5p","3.000","0.604","7mer m8 (Perfect match)"
"chr7","130,912,216","130,912,268","+","Plekha1","ENSMUSG00000040268.17","3' UTR","mmu-miR-124-3p","3.000","0.624","6mer (1 mismatch)"
"chr7","130,936,279","130,936,378","+","Htra1","ENSMUSG00000006205.13","CDS","mmu-miR-15a-5p","3.000","0.554","8mer (Perfect match)"
"chr7","131,568,557","131,568,637","+","Bub3","ENSMUSG00000066979.6","CDS","mmu-miR-124-3p","3.000","0.554","6mer (Perfect match)"
"chr7","132,973,458","132,973,569","+","Zranb1","ENSMUSG00000030967.15","CDS","mmu-miR-30a-5p","3.000","0.554","7mer m8 (Perfect match)"
"chr7","138,891,047","138,891,186","-","Bnip3","ENSMUSG00000078566.8","3' UTR","mmu-miR-16-5p","3.000","0.594","6mer (Perfect match)"
"chr7","140,871,115","140,871,226","-","Sirt3","ENSMUSG00000025486.17","Intron","mmu-miR-20a-5p","3.000","0.515","7mer m8 (Perfect match)"
"chr7","141,884,345","141,884,459","-","Tollip","ENSMUSG00000025139.14","CDS","mmu-miR-16-5p","3.000","0.515","6mer offset (Perfect match)"
"chr7","141,986,636","141,986,703","+","Brsk2","ENSMUSG00000053046.16","Intron","mmu-miR-466i-5p","3.000","0.614","No seed match"
"chr7","143,067,317","143,067,369","+","Cd81","ENSMUSG00000037706.17","CDS","mmu-miR-29a-3p","3.000","0.525","7mer m8 (Perfect match)"
"chr7","143,070,581","143,070,627","+","Tssc4","ENSMUSG00000045752.13","CDS","mmu-miR-124-3p","3.000","0.505","No seed match"
"chr7","143,270,474","143,270,657","-","Kcnq1ot1","ENSMUSG00000101609.2","ncRNA","mmu-let-7a-5p","3.000","0.574","6mer (Perfect match)"
"chr7","144,517,627","144,517,725","-","Ppfia1","ENSMUSG00000037519.17","CDS","mmu-let-7b-5p","3.000","0.594","7mer m8 (Perfect match)"
"chr7","144,934,010","144,934,102","-","Ccnd1","ENSMUSG00000070348.5","CDS","mmu-miR-93-5p","3.000","0.673","7mer m8 (Perfect match)"
"chr8","4,311,656","4,311,753","-","Elavl1","ENSMUSG00000040028.10","CDS","mmu-let-7a-5p","3.000","0.634","7mer m8 (Perfect match)"
"chr8","4,528,212","4,528,310","+","Cers4","ENSMUSG00000008206.16","3' UTR","mmu-miR-124-3p","3.000","0.574","7mer A1 (Perfect match)"
"chr8","8,654,285","8,654,360","-","Efnb2","ENSMUSG00000001300.16","Intron","mmu-miR-124-3p","3.000","0.515","7mer m8 (Perfect match)"
"chr8","9,469,602","9,469,645","-","Fam155a","ENSMUSG00000079157.4","Intron","mmu-miR-466i-5p","3.000","0.545","No seed match"
"chr8","9,600,701","9,600,842","-","Fam155a","ENSMUSG00000079157.4","Intron","mmu-let-7f-5p","3.000","0.554","8mer (Perfect match)"
"chr8","9,608,469","9,608,519","-","Fam155a","ENSMUSG00000079157.4","Intron","mmu-miR-466i-5p","3.000","0.525","No seed match"
"chr8","9,656,006","9,656,063","-","Fam155a","ENSMUSG00000079157.4","Intron","mmu-miR-466i-5p","3.000","0.663","No seed match"
"chr8","9,726,394","9,726,489","-","Fam155a","ENSMUSG00000079157.4","Intron","mmu-miR-93-5p","3.000","0.545","8mer (Perfect match)"
"chr8","9,761,943","9,761,989","-","Fam155a","ENSMUSG00000079157.4","Intron","mmu-miR-466f-3p","3.000","0.525","No seed match"
"chr8","9,991,570","9,991,672","+","Abhd13","ENSMUSG00000040396.12","3' UTR","mmu-let-7c-5p","3.000","0.594","6mer (Perfect match)"
"chr8","11,006,564","11,006,583","-","Irs2","ENSMUSG00000038894.7","CDS","mmu-miR-124-3p","3.000","0.604","No seed match"
"chr8","11,199,689","11,199,764","-","Col4a1","ENSMUSG00000031502.11","CDS","mmu-let-7g-5p","3.000","0.604","7mer m8 (1 mismatch)"
"chr8","11,313,624","11,313,683","+","Col4a2","ENSMUSG00000031503.13","CDS","mmu-miR-16-5p","3.000","0.574","8mer (Perfect match)"
"chr8","12,865,958","12,866,020","+","Atp11a","ENSMUSG00000031441.15","3' UTR","mmu-miR-16-5p","3.000","0.574","7mer m8 (Perfect match)"
"chr8","13,018,237","13,018,280","+","Mcf2l","ENSMUSG00000031442.21","3' UTR","mmu-let-7a-5p","3.000","0.604","8mer (Perfect match)"
"chr8","13,256,504","13,256,552","-","Dcun1d2","ENSMUSG00000038506.13","3' UTR","mmu-miR-124-3p","3.000","0.574","No seed match"
"chr8","13,348,395","13,348,467","+","Tfdp1","ENSMUSG00000038482.11","Intron","mmu-miR-466i-5p","3.000","0.634","6mer (Perfect match)"
"chr8","13,364,448","13,364,544","+","Tfdp1","ENSMUSG00000038482.11","Intron","mmu-miR-30c-5p","3.000","0.525","7mer A1 (Perfect match)"
"chr8","13,377,622","13,377,722","+","Tfdp1","ENSMUSG00000038482.11","3' UTR","mmu-miR-449a-5p","3.000","0.614","7mer m8 (1 mismatch)"
"chr8","13,421,495","13,421,612","+","Grk1","ENSMUSG00000031450.8","3' UTR","mmu-miR-301a-3p","3.000","0.505","8mer (Perfect match)"
"chr8","13,612,226","13,612,283","-","Rasa3","ENSMUSG00000031453.16","Intron","mmu-miR-124-3p","3.000","0.505","6mer (Perfect match)"
"chr8","13,878,012","13,878,087","+","Champ1","ENSMUSG00000047710.8","CDS","mmu-miR-124-3p","3.000","0.614","7mer A1 (1 mismatch)"
"chr8","13,879,964","13,880,036","+","Champ1","ENSMUSG00000047710.8","CDS","mmu-miR-19b-3p","3.000","0.505","6mer (Perfect match)"
"chr8","15,000,523","15,000,572","+","Arhgef10","ENSMUSG00000071176.10","3' UTR","mmu-miR-124-3p","3.000","0.525","6mer (Perfect match)"
"chr8","22,939,190","22,939,226","+","Kat6a","ENSMUSG00000031540.14","CDS","mmu-miR-124-3p","3.000","0.535","7mer m8 (Perfect match)"
"chr8","25,004,315","25,004,516","-","Adam9","ENSMUSG00000031555.15","Intron","mmu-miR-466i-5p","3.000","0.545","No seed match"
"chr8","25,715,983","25,716,032","+","Nsd3","ENSMUSG00000054823.16","3' UTR","mmu-miR-25-3p","3.000","0.545","7mer m8 (Perfect match)"
"chr8","26,049,059","26,049,123","-","Hook3","ENSMUSG00000037234.17","Intron","mmu-miR-124-3p","3.000","0.515","6mer offset (Perfect match)"
"chr8","27,038,155","27,038,241","+","Erlin2","ENSMUSG00000031483.8","3' UTR","mmu-miR-195a-5p","3.000","0.554","8mer (Perfect match)"
"chr8","33,390,367","33,390,383","+","Purg","ENSMUSG00000049184.6","Intron","mmu-miR-19b-3p","3.000","0.564","8mer (Perfect match)"
"chr8","33,695,101","33,695,128","+","Gsr","ENSMUSG00000031584.16","CDS","mmu-miR-96-5p","3.000","0.634","7mer m8 (Perfect match)"
"chr8","33,736,615","33,736,683","+","Gtf2e2","ENSMUSG00000031585.13","Intron","mmu-miR-182-5p","3.000","0.604","8mer (Perfect match)"
"chr8","34,830,389","34,830,451","-","Tnks","ENSMUSG00000031529.5","3' UTR","mmu-miR-124-3p","3.000","0.564","compensatory region (1 mismatch)"
"chr8","36,217,052","36,217,070","-","Lonrf1","ENSMUSG00000039633.7","3' UTR","mmu-miR-466i-5p","3.000","0.594","No seed match"
"chr8","36,217,102","36,217,224","-","Lonrf1","ENSMUSG00000039633.7","3' UTR","mmu-miR-130a-3p","3.000","0.574","8mer (Perfect match)"
"chr8","36,222,932","36,223,026","-","Lonrf1","ENSMUSG00000039633.7","CDS","mmu-miR-181c-5p","3.000","0.614","6mer (Perfect match)"
"chr8","36,592,190","36,592,343","-","Dlc1","ENSMUSG00000031523.16","Intron","mmu-miR-124-3p","3.000","0.535","7mer m8 (Perfect match)"
"chr8","39,006,118","39,006,202","+","Tusc3","ENSMUSG00000039530.17","CDS","mmu-miR-15a-5p","3.000","0.505","7mer m8 (Perfect match)"
"chr8","46,207,285","46,207,380","-","Slc25a4","ENSMUSG00000031633.4","3' UTR","mmu-let-7b-5p","3.000","0.535","7mer A1 (Perfect match)"
"chr8","46,582,912","46,583,074","-","Primpol","ENSMUSG00000038225.15","Intron","mmu-let-7g-5p","3.000","0.545","8mer (Perfect match)"
"chr8","47,501,628","47,501,683","-","Trappc11","ENSMUSG00000038102.15","CDS","mmu-miR-124-3p","3.000","0.564","6mer offset (Perfect match)"
"chr8","48,329,212","48,329,320","-","Tenm3","ENSMUSG00000031561.16","Intron","mmu-miR-30c-5p","3.000","0.535","8mer (Perfect match)"
"chr8","48,349,753","48,349,844","-","Tenm3","ENSMUSG00000031561.16","Intron","mmu-miR-124-3p","3.000","0.545","7mer A1 (Perfect match)"
"chr8","48,370,484","48,370,588","-","Tenm3","ENSMUSG00000031561.16","Intron","mmu-miR-466i-5p","3.000","0.614","No seed match"
"chr8","48,502,835","48,502,985","-","Tenm3","ENSMUSG00000031561.16","Intron","mmu-miR-17-5p","3.000","0.634","6mer (Perfect match)"
"chr8","48,502,835","48,502,985","-","Tenm3","ENSMUSG00000031561.16","Intron","mmu-miR-93-5p","3.000","0.525","6mer (Perfect match)"
"chr8","48,522,892","48,522,927","-","Tenm3","ENSMUSG00000031561.16","Intron","mmu-miR-466i-5p","3.000","0.584","No seed match"
"chr8","48,532,822","48,532,912","-","Tenm3","ENSMUSG00000031561.16","Intron","mmu-miR-124-3p","3.000","0.564","8mer (Perfect match)"
"chr8","48,624,539","48,624,625","-","Tenm3","ENSMUSG00000031561.16","Intron","mmu-miR-124-3p","3.000","0.505","7mer m8 (Perfect match)"
"chr8","48,811,765","48,811,904","-","Tenm3","ENSMUSG00000031561.16","Intron","mmu-miR-19b-3p","3.000","0.525","8mer (Perfect match)"
"chr8","54,523,271","54,523,384","-","Spcs3","ENSMUSG00000054408.9","CDS","mmu-miR-92a-3p","3.000","0.594","7mer m8 (1 mismatch)"
"chr8","56,454,129","56,454,201","+","Gm7419","ENSMUSG00000110309.1","ncRNA","mmu-miR-124-3p","3.000","0.515","7mer m8 (Perfect match)"
"chr8","57,409,624","57,409,686","+","Gm34099","ENSMUSG00000109629.1","ncRNA","mmu-miR-466i-5p","3.000","0.545","No seed match"
"chr8","61,069,287","61,069,443","+","Nek1","ENSMUSG00000031644.19","Intron","mmu-let-7a-5p","3.000","0.584","8mer (Perfect match)"
"chr8","61,069,287","61,069,443","+","Nek1","ENSMUSG00000031644.19","Intron","mmu-let-7b-5p","3.000","0.604","8mer (Perfect match)"
"chr8","67,734,914","67,734,999","-","Psd3","ENSMUSG00000030465.19","Intron","mmu-miR-466i-5p","3.000","0.574","8mer (1 mismatch)"
"chr8","67,788,435","67,788,488","-","Psd3","ENSMUSG00000030465.19","Intron","mmu-miR-15a-5p","3.000","0.574","No seed match"
"chr8","69,228,191","69,228,310","+","Zfp930","ENSMUSG00000059897.5","CDS","mmu-miR-19b-3p","3.000","0.545","8mer (Perfect match)"
"chr8","69,743,060","69,743,101","-","Zfp963|Gm20422","ENSMUSG00000092260.7||ENSMUSG00000092544.8","CDS","mmu-miR-376a-3p","3.000","0.505","8mer (Perfect match)"
"chr8","69,818,037","69,818,139","+","Gmip","ENSMUSG00000036246.14","CDS","mmu-miR-124-3p","3.000","0.525","7mer m8 (Perfect match)"
"chr8","70,045,394","70,045,548","+","Sugp1","ENSMUSG00000011306.7","Intron","mmu-miR-124-3p","3.000","0.545","7mer A1 (Perfect match)"
"chr8","70,184,841","70,184,927","-","Slc25a42","ENSMUSG00000002346.16","3' UTR","mmu-miR-103-3p","3.000","0.574","7mer A1 (Perfect match)"
"chr8","70,247,868","70,247,994","+","Sugp2","ENSMUSG00000036054.15","Intron","mmu-miR-30c-5p","3.000","0.663","8mer (Perfect match)"
"chr8","71,626,783","71,626,897","-","Unc13a","ENSMUSG00000034799.16","3' UTR","mmu-miR-19b-3p","3.000","0.545","7mer m8 (Perfect match)"
"chr8","71,647,482","71,647,584","-","Unc13a","ENSMUSG00000034799.16","Intron","mmu-miR-30b-5p","3.000","0.564","8mer (Perfect match)"
"chr8","72,152,639","72,152,675","+","Tpm4","ENSMUSG00000031799.10","3' UTR","mmu-miR-124-3p","3.000","0.574","No seed match"
"chr8","72,153,010","72,153,052","+","Tpm4","ENSMUSG00000031799.10","3' UTR","mmu-miR-25-3p","3.000","0.634","6mer (Perfect match)"
"chr8","72,255,757","72,255,832","+","Ap1m1","ENSMUSG00000003033.15","CDS","mmu-let-7f-5p","3.000","0.624","7mer m8 (Perfect match)"
"chr8","72,495,484","72,495,534","-","Med26","ENSMUSG00000045248.6","CDS","mmu-miR-124-3p","3.000","0.614","7mer A1 (Perfect match)"
"chr8","73,046,727","73,046,825","-","Large1","ENSMUSG00000004383.18","Intron","mmu-miR-124-3p","3.000","0.505","7mer m8 (Perfect match)"
"chr8","73,189,847","73,190,012","-","Large1","ENSMUSG00000004383.18","Intron","mmu-let-7c-5p","3.000","0.584","7mer m8 (Perfect match)"
"chr8","75,127,299","75,127,426","+","Mcm5","ENSMUSG00000005410.6","CDS","mmu-miR-15a-5p","3.000","0.525","6mer offset (Perfect match)"
"chr8","78,580,991","78,581,068","+","Slc10a7","ENSMUSG00000031684.11","Intron","mmu-miR-124-3p","3.000","0.505","7mer m8 (Perfect match)"
"chr8","78,691,634","78,691,788","+","Slc10a7","ENSMUSG00000031684.11","Intron","mmu-let-7i-5p","3.000","0.525","8mer (Perfect match)"
"chr8","79,035,552","79,035,657","+","Zfp827","ENSMUSG00000071064.15","Intron","mmu-miR-466i-5p","3.000","0.624","No seed match"
"chr8","79,191,473","79,191,504","+","Zfp827","ENSMUSG00000071064.15","3' UTR","mmu-miR-466i-5p","3.000","0.624","No seed match"
"chr8","79,343,656","79,343,751","-","Smad1","ENSMUSG00000031681.16","CDS","mmu-miR-124-3p","3.000","0.653","No seed match"
"chr8","80,700,969","80,701,059","-","Smarca5","ENSMUSG00000031715.14","3' UTR","mmu-miR-100-5p","3.000","0.515","7mer m8 (Perfect match)"
"chr8","80,765,994","80,766,046","-","Gab1","ENSMUSG00000031714.9","3' UTR","mmu-miR-106b-5p","3.000","0.525","6mer (1 mismatch)"
"chr8","81,001,058","81,001,147","-","Usp38","ENSMUSG00000038250.9","CDS","mmu-miR-16-5p","3.000","0.545","7mer m8 (Perfect match)"
"chr8","83,316,124","83,316,227","-","Elmod2","ENSMUSG00000035151.12","3' UTR","mmu-miR-219a-5p","3.000","0.574","8mer (Perfect match)"
"chr8","83,316,250","83,316,334","-","Elmod2","ENSMUSG00000035151.12","CDS","mmu-miR-17-5p","3.000","0.525","6mer (Perfect match)"
"chr8","83,570,829","83,570,959","+","Ndufb7","ENSMUSG00000033938.5","CDS","mmu-let-7d-5p","3.000","0.535","8mer (Perfect match)"
"chr8","83,986,878","83,986,915","+","Prkaca","ENSMUSG00000005469.10","CDS","mmu-miR-26b-5p","3.000","0.545","No seed match"
"chr8","83,995,382","83,995,438","+","Prkaca","ENSMUSG00000005469.10","CDS","mmu-miR-30c-5p","3.000","0.624","6mer (Perfect match)"
"chr8","84,155,033","84,155,120","+","4930432K21Rik","ENSMUSG00000008129.14","Intron","mmu-miR-598-3p","3.000","0.584","6mer offset (Perfect match)"
"chr8","84,208,561","84,208,571","+","mmu-mir-23a","MI0000571","miRNA","mmu-miR-125b-5p","3.000","0.594","No seed match"
"chr8","84,661,667","84,661,752","-","Ier2","ENSMUSG00000053560.5","3' UTR","mmu-miR-124-3p","3.000","0.634","6mer (Perfect match)"
"chr8","84,773,847","84,773,911","-","Nfix","ENSMUSG00000001911.16","5' UTR","mmu-miR-124-3p","3.000","0.574","6mer (1 mismatch)"
"chr8","85,018,048","85,018,125","-","Asna1","ENSMUSG00000052456.9","CDS","mmu-miR-19b-3p","3.000","0.634","8mer (Perfect match)"
"chr8","85,018,147","85,018,242","-","Asna1","ENSMUSG00000052456.9","CDS","mmu-let-7b-5p","3.000","0.554","7mer A1 (Perfect match)"
"chr8","86,844,459","86,844,542","-","N4bp1","ENSMUSG00000031652.11","3' UTR","mmu-miR-15a-5p","3.000","0.545","8mer (Perfect match)"
"chr8","87,469,446","87,469,490","-","Cbln1","ENSMUSG00000031654.16","3' UTR","mmu-miR-96-5p","3.000","0.594","7mer A1 (1 mismatch)"
"chr8","87,509,785","87,509,889","+","Gm2694","ENSMUSG00000097248.9","ncRNA","mmu-miR-182-5p","3.000","0.515","No seed match"
"chr8","87,522,944","87,523,045","+","Gm2694","ENSMUSG00000097248.9","ncRNA","mmu-miR-124-3p","3.000","0.574","7mer m8 (Perfect match)"
"chr8","88,728,261","88,728,405","+","Cyld","ENSMUSG00000036712.15","Intron","mmu-miR-124-3p","3.000","0.525","8mer (Perfect match)"
"chr8","89,027,305","89,027,407","-","Sall1","ENSMUSG00000031665.7","3' UTR","mmu-miR-101a-3p","3.000","0.545","7mer m8 (1 mismatch)"
"chr8","89,031,699","89,031,737","-","Sall1","ENSMUSG00000031665.7","CDS","mmu-miR-103-3p","3.000","0.594","6mer (Perfect match)"
"chr8","91,052,505","91,052,620","+","Chd9","ENSMUSG00000056608.14","3' UTR","mmu-let-7a-5p","3.000","0.574","7mer A1 (Perfect match)"
"chr8","91,053,214","91,053,249","+","Chd9","ENSMUSG00000056608.14","3' UTR","mmu-miR-16-5p","3.000","0.515","7mer A1 (Perfect match)"
"chr8","91,565,760","91,565,839","+","Fto","ENSMUSG00000055932.15","Intron","mmu-miR-466i-5p","3.000","0.515","No seed match"
"chr8","93,986,678","93,986,797","-","Amfr","ENSMUSG00000031751.14","Intron","mmu-let-7f-5p","3.000","0.693","8mer (Perfect match)"
"chr8","93,998,181","93,998,248","-","Amfr","ENSMUSG00000031751.14","Intron","mmu-miR-466i-5p","3.000","0.614","No seed match"
"chr8","94,389,520","94,389,569","+","Herpud1","ENSMUSG00000031770.16","CDS","mmu-miR-19b-3p","3.000","0.673","7mer m8 (Perfect match)"
"chr8","94,844,829","94,844,906","+","Coq9","ENSMUSG00000031782.15","CDS","mmu-miR-124-3p","3.000","0.604","6mer offset (Perfect match)"
"chr8","95,729,106","95,729,184","-","Cnot1","ENSMUSG00000036550.16","CDS","mmu-miR-195a-5p","3.000","0.614","7mer m8 (Perfect match)"
"chr8","104,418,119","104,418,251","-","Dync1li2","ENSMUSG00000035770.8","3' UTR","mmu-miR-3470b","3.000","0.545","No seed match"
"chr8","104,419,549","104,419,597","-","Dync1li2","ENSMUSG00000035770.8","3' UTR","mmu-miR-124-3p","3.000","0.663","7mer A1 (Perfect match)"
"chr8","105,198,017","105,198,127","+","Cbfb","ENSMUSG00000031885.14","Intron","mmu-miR-466i-5p","3.000","0.505","No seed match"
"chr8","105,216,095","105,216,162","+","Cbfb","ENSMUSG00000031885.14","3' UTR","mmu-miR-19b-3p","3.000","0.564","7mer m8 (Perfect match)"
"chr8","105,287,761","105,287,799","-","4931428F04Rik","ENSMUSG00000014837.15","Intron","mmu-miR-466i-5p","3.000","0.554","No seed match"
"chr8","105,328,938","105,328,994","+","Tmem208","ENSMUSG00000014856.12","3' UTR","mmu-miR-16-5p","3.000","0.604","6mer offset (Perfect match)"
"chr8","105,561,733","105,561,817","-","Atp6v0d1","ENSMUSG00000013160.7","Intron","mmu-miR-466i-5p","3.000","0.614","No seed match"
"chr8","105,930,678","105,930,728","+","Pskh1","ENSMUSG00000048310.8","3' UTR","mmu-miR-124-3p","3.000","0.584","6mer offset (Perfect match)"
"chr8","105,930,757","105,930,817","+","Pskh1","ENSMUSG00000048310.8","3' UTR","mmu-miR-15a-5p","3.000","0.594","7mer m8 (Perfect match)"
"chr8","106,047,725","106,047,819","+","Dus2","ENSMUSG00000031901.12","Intron","mmu-miR-466i-5p","3.000","0.594","No seed match"
"chr8","106,195,352","106,195,445","+","Slc7a6","ENSMUSG00000031904.5","CDS","mmu-miR-19b-3p","3.000","0.574","6mer (1 mismatch)"
"chr8","106,197,458","106,197,514","+","Slc7a6","ENSMUSG00000031904.5","3' UTR","mmu-miR-29b-3p","3.000","0.525","7mer m8 (Perfect match)"
"chr8","107,011,308","107,011,369","+","Sntb2","ENSMUSG00000041308.6","CDS","mmu-miR-19b-3p","3.000","0.554","7mer A1 (Perfect match)"
"chr8","107,057,109","107,057,168","+","Nip7","ENSMUSG00000031917.12","CDS","mmu-miR-132-3p","3.000","0.653","6mer (Perfect match)"
"chr8","107,338,853","107,338,951","+","Nfat5","ENSMUSG00000003847.16","CDS","mmu-let-7a-5p","3.000","0.525","8mer (Perfect match)"
"chr8","107,378,365","107,378,407","+","Nfat5","ENSMUSG00000003847.16","3' UTR","mmu-miR-30d-5p","3.000","0.505","8mer (Perfect match)"
"chr8","108,956,656","108,956,718","+","Zfhx3","ENSMUSG00000038872.10","CDS","mmu-let-7a-5p","3.000","0.554","7mer A1 (Perfect match)"
"chr8","109,552,611","109,552,702","-","Dhx38","ENSMUSG00000037993.8","CDS","mmu-miR-181d-5p","3.000","0.535","7mer m8 (Perfect match)"
"chr8","109,671,447","109,671,523","-","Ist1","ENSMUSG00000031729.6","3' UTR","mmu-miR-497a-5p","3.000","0.584","7mer m8 (Perfect match)"
"chr8","109,671,816","109,671,868","-","Ist1","ENSMUSG00000031729.6","3' UTR","mmu-miR-125a-5p","3.000","0.564","8mer (Perfect match)"
"chr8","109,863,773","109,863,877","+","Ap1g1","ENSMUSG00000031731.16","3' UTR","mmu-miR-93-5p","3.000","0.554","7mer m8 (1 mismatch)"
"chr8","110,825,526","110,825,626","-","Sf3b3","ENSMUSG00000033732.10","CDS","mmu-miR-181b-5p","3.000","0.554","6mer (1 mismatch)"
"chr8","110,957,905","110,957,955","+","St3gal2","ENSMUSG00000031749.12","CDS","mmu-miR-124-3p","3.000","0.545","6mer offset (Perfect match)"
"chr8","111,021,965","111,022,148","-","Ddx19b","ENSMUSG00000033658.16","Intron","mmu-miR-466i-5p","3.000","0.515","No seed match"
"chr8","111,272,098","111,272,166","-","Rfwd3","ENSMUSG00000033596.5","3' UTR","mmu-miR-125a-5p","3.000","0.604","6mer offset (Perfect match)"
"chr8","111,289,879","111,289,949","-","Rfwd3","ENSMUSG00000033596.5","Intron","mmu-miR-124-3p","3.000","0.535","7mer m8 (Perfect match)"
"chr8","111,622,978","111,623,074","+","Znrf1","ENSMUSG00000033545.14","3' UTR","mmu-miR-30c-5p","3.000","0.624","8mer (Perfect match)"
"chr8","111,841,940","111,841,991","-","Cfdp1","ENSMUSG00000031954.6","CDS","mmu-miR-124-3p","3.000","0.574","No seed match"
"chr8","114,219,227","114,219,259","+","Vat1l","ENSMUSG00000046844.6","Intron","mmu-miR-466i-5p","3.000","0.624","No seed match"
"chr8","114,236,654","114,236,757","+","Vat1l","ENSMUSG00000046844.6","CDS","mmu-miR-15a-5p","3.000","0.525","7mer m8 (Perfect match)"
"chr8","114,318,828","114,319,072","+","Vat1l","ENSMUSG00000046844.6","Intron","mmu-miR-466i-5p","3.000","0.545","No seed match"
"chr8","114,727,607","114,727,677","+","Wwox","ENSMUSG00000004637.15","Intron","mmu-miR-466i-5p","3.000","0.574","No seed match"
"chr8","114,762,043","114,762,166","+","Wwox","ENSMUSG00000004637.15","Intron","mmu-miR-466i-5p","3.000","0.545","No seed match"
"chr8","114,773,386","114,773,454","+","Wwox","ENSMUSG00000004637.15","Intron","mmu-miR-466f-3p","3.000","0.535","No seed match"
"chr8","114,782,055","114,782,163","+","Wwox","ENSMUSG00000004637.15","Intron","mmu-miR-466i-5p","3.000","0.594","No seed match"
"chr8","114,888,472","114,888,582","+","Wwox","ENSMUSG00000004637.15","Intron","mmu-miR-466i-5p","3.000","0.574","8mer (Perfect match)"
"chr8","114,892,202","114,892,252","+","Wwox","ENSMUSG00000004637.15","Intron","mmu-miR-466i-5p","3.000","0.554","No seed match"
"chr8","114,893,783","114,893,852","+","Wwox","ENSMUSG00000004637.15","Intron","mmu-miR-466i-5p","3.000","0.505","No seed match"
"chr8","114,928,329","114,928,405","+","Wwox","ENSMUSG00000004637.15","Intron","mmu-miR-466i-5p","3.000","0.535","6mer (1 mismatch)"
"chr8","115,011,355","115,011,454","+","Wwox","ENSMUSG00000004637.15","Intron","mmu-miR-466i-5p","3.000","0.505","6mer offset (1 mismatch)"
"chr8","115,085,359","115,085,473","+","Wwox","ENSMUSG00000004637.15","Intron","mmu-miR-17-5p","3.000","0.564","7mer m8 (Perfect match)"
"chr8","117,281,793","117,281,878","+","Cmip","ENSMUSG00000034390.16","Intron","mmu-miR-466i-5p","3.000","0.535","7mer A1 (1 mismatch)"
"chr8","117,286,982","117,287,083","+","Cmip","ENSMUSG00000034390.16","Intron","mmu-miR-26b-5p","3.000","0.554","7mer A1 (Perfect match)"
"chr8","117,289,564","117,289,647","+","Cmip","ENSMUSG00000034390.16","Intron","mmu-miR-466i-5p","3.000","0.515","8mer (1 mismatch)"
"chr8","117,377,116","117,377,204","+","Cmip","ENSMUSG00000034390.16","CDS","mmu-miR-30e-5p","3.000","0.594","8mer (Perfect match)"
"chr8","119,410,938","119,411,015","+","Mlycd","ENSMUSG00000074064.6","3' UTR","mmu-miR-16-5p","3.000","0.574","7mer m8 (Perfect match)"
"chr8","119,760,859","119,761,024","-","Meak7","ENSMUSG00000034105.9","3' UTR","mmu-miR-124-3p","3.000","0.564","7mer m8 (Perfect match)"
"chr8","120,147,330","120,147,391","+","6430548M08Rik|Galnt2l","ENSMUSG00000031824.15||ENSMUSG00000092329.1","Intron","mmu-miR-466i-5p","3.000","0.505","7mer A1 (1 mismatch)"
"chr8","120,163,445","120,163,503","+","6430548M08Rik","ENSMUSG00000031824.15","3' UTR","mmu-miR-16-5p","3.000","0.535","8mer (Perfect match)"
"chr8","120,659,015","120,659,069","-","Emc8","ENSMUSG00000031819.13","CDS","mmu-miR-124-3p","3.000","0.525","No seed match"
"chr8","122,026,061","122,026,159","+","Banp","ENSMUSG00000025316.16","3' UTR","mmu-miR-16-5p","3.000","0.614","8mer (Perfect match)"
"chr8","122,572,090","122,572,137","+","Cdt1","ENSMUSG00000006585.3","CDS","mmu-miR-182-5p","3.000","0.634","8mer (Perfect match)"
"chr8","122,993,730","122,993,832","-","Ankrd11","ENSMUSG00000035569.17","Intron","mmu-miR-124-3p","3.000","0.554","7mer m8 (Perfect match)"
"chr8","123,019,178","123,019,271","-","Ankrd11","ENSMUSG00000035569.17","Intron","mmu-miR-17-5p","3.000","0.574","8mer (Perfect match)"
"chr8","123,025,255","123,025,348","-","Ankrd11","ENSMUSG00000035569.17","Intron","mmu-miR-124-3p","3.000","0.515","6mer (1 mismatch)"
"chr8","123,511,401","123,511,471","+","Galnt2l","ENSMUSG00000092329.1","Intron","mmu-miR-124-3p","3.000","0.574","7mer A1 (1 mismatch)"
"chr8","124,003,614","124,003,671","-","Taf5l","ENSMUSG00000038697.15","CDS","mmu-let-7c-5p","3.000","0.584","7mer m8 (Perfect match)"
"chr8","124,340,846","124,340,896","+","Galnt2|Galnt2l","ENSMUSG00000089704.9||ENSMUSG00000092329.1","CDS","mmu-miR-124-3p","3.000","0.594","8mer (Perfect match)"
"chr8","124,369,169","124,369,263","-","Pgbd5","ENSMUSG00000050751.14","3' UTR","mmu-miR-20a-5p","3.000","0.535","7mer m8 (Perfect match)"
"chr8","124,420,720","124,420,840","-","Pgbd5","ENSMUSG00000050751.14","Intron","mmu-miR-669o-3p","3.000","0.535","compensatory region (Perfect match)"
"chr8","124,876,471","124,876,556","+","Gnpat","ENSMUSG00000031985.9","Intron","mmu-miR-466i-5p","3.000","0.584","No seed match"
"chr8","124,909,485","124,909,526","-","Egln1","ENSMUSG00000031987.6","3' UTR","mmu-miR-19a-3p","3.000","0.525","8mer (Perfect match)"
"chr8","127,086,576","127,086,767","+","Pard3","ENSMUSG00000025812.18","Intron","mmu-miR-467d-3p","3.000","0.535","6mer offset (Perfect match)"
"chr8","127,216,882","127,217,016","+","Pard3","ENSMUSG00000025812.18","Intron","mmu-miR-466i-5p","3.000","0.653","6mer offset (1 mismatch)"
"chr8","128,732,916","128,733,032","+","Itgb1","ENSMUSG00000025809.15","3' UTR","mmu-miR-25-3p","3.000","0.554","7mer A1 (Perfect match)"
"chr9","13,470,240","13,470,346","+","Maml2","ENSMUSG00000031925.17","Intron","mmu-miR-466i-5p","3.000","0.614","No seed match"
"chr9","13,799,477","13,799,604","+","Mtmr2","ENSMUSG00000031918.16","Intron","mmu-miR-124-3p","3.000","0.604","7mer m8 (Perfect match)"
"chr9","14,325,864","14,325,946","+","Sesn3","ENSMUSG00000032009.8","3' UTR","mmu-miR-92a-3p","3.000","0.515","7mer m8 (Perfect match)"
"chr9","20,438,167","20,438,211","-","Zfp26","ENSMUSG00000063108.15","CDS","mmu-miR-124-3p","3.000","0.505","8mer (1 mismatch)"
"chr9","20,645,405","20,645,485","+","Ubl5","ENSMUSG00000084786.9","CDS","mmu-miR-16-5p","3.000","0.525","6mer (Perfect match)"
"chr9","20,663,643","20,663,695","+","Pin1","ENSMUSG00000032171.7","3' UTR","mmu-miR-18a-5p","3.000","0.505","7mer m8 (Perfect match)"
"chr9","20,705,732","20,705,877","-","Olfm2","ENSMUSG00000032172.8","Intron","mmu-miR-466i-5p","3.000","0.624","No seed match"
"chr9","20,712,127","20,712,266","-","Olfm2","ENSMUSG00000032172.8","Intron","mmu-miR-466i-5p","3.000","0.594","No seed match"
"chr9","20,942,267","20,942,453","-","Dnmt1","ENSMUSG00000004099.16","Intron","mmu-miR-106b-5p","3.000","0.584","8mer (Perfect match)"
"chr9","20,942,267","20,942,453","-","Dnmt1","ENSMUSG00000004099.16","Intron","mmu-miR-466i-5p","3.000","0.554","No seed match"
"chr9","21,338,771","21,338,829","+","Slc44a2","ENSMUSG00000057193.8","Intron","mmu-miR-466i-5p","3.000","0.505","No seed match"
"chr9","21,353,862","21,353,924","+","Slc44a2","ENSMUSG00000057193.8","3' UTR","mmu-miR-449a-5p","3.000","0.614","7mer m8 (Perfect match)"
"chr9","21,404,819","21,404,959","+","Ilf3","ENSMUSG00000032178.14","CDS","mmu-miR-124-3p","3.000","0.545","6mer (1 mismatch)"
"chr9","22,239,094","22,239,215","+","Zfp809","ENSMUSG00000057982.8","CDS","mmu-miR-181a-5p","3.000","0.624","8mer (Perfect match)"
"chr9","22,243,243","22,243,321","+","Zfp809","ENSMUSG00000057982.8","3' UTR","mmu-miR-15a-5p","3.000","0.584","8mer (Perfect match)"
"chr9","22,637,450","22,637,549","+","Bbs9","ENSMUSG00000035919.16","Intron","mmu-miR-124-3p","3.000","0.525","7mer m8 (Perfect match)"
"chr9","22,659,050","22,659,148","+","Bbs9","ENSMUSG00000035919.16","CDS","mmu-miR-181a-5p","3.000","0.584","8mer (Perfect match)"
"chr9","27,008,424","27,008,482","-","Vps26b","ENSMUSG00000031988.10","3' UTR","mmu-miR-92a-3p","3.000","0.564","6mer (Perfect match)"
"chr9","29,312,975","29,313,058","-","Ntm","ENSMUSG00000059974.10","Intron","mmu-miR-466i-5p","3.000","0.584","No seed match"
"chr9","31,211,619","31,211,718","-","Aplp2","ENSMUSG00000031996.17","CDS","mmu-miR-15a-5p","3.000","0.584","7mer m8 (Perfect match)"
"chr9","31,411,298","31,411,380","+","Nfrkb","ENSMUSG00000042185.14","CDS","mmu-miR-124-3p","3.000","0.515","6mer offset (Perfect match)"
"chr9","32,256,165","32,256,215","+","Arhgap32","ENSMUSG00000041444.14","Intron","mmu-miR-29a-3p","3.000","0.644","7mer m8 (Perfect match)"
"chr9","32,756,382","32,756,493","+","Ets1","ENSMUSG00000032035.16","3' UTR","mmu-miR-466i-5p","3.000","0.545","No seed match"
"chr9","34,568,236","34,568,324","+","Kirrel3","ENSMUSG00000032036.15","Intron","mmu-miR-124-3p","3.000","0.604","6mer offset (1 mismatch)"
"chr9","35,457,047","35,457,116","+","Cdon","ENSMUSG00000038119.15","Intron","mmu-miR-466i-5p","3.000","0.624","No seed match"
"chr9","36,735,392","36,735,435","-","Stt3a","ENSMUSG00000032116.18","CDS","mmu-miR-124-3p","3.000","0.554","7mer A1 (Perfect match)"
"chr9","40,300,526","40,300,663","-","Gramd1b","ENSMUSG00000040111.17","Intron","mmu-miR-466i-5p","3.000","0.505","No seed match"
"chr9","40,315,689","40,315,754","-","Gramd1b","ENSMUSG00000040111.17","CDS","mmu-miR-17-5p","3.000","0.584","6mer offset (1 mismatch)"
"chr9","40,323,519","40,323,614","-","Gramd1b","ENSMUSG00000040111.17","Intron","mmu-let-7d-5p","3.000","0.624","8mer (Perfect match)"
"chr9","40,802,816","40,802,864","+","Hspa8","ENSMUSG00000015656.17","CDS","mmu-let-7f-5p","3.000","0.683","6mer (1 mismatch)"
"chr9","40,802,816","40,802,864","+","Hspa8","ENSMUSG00000015656.17","CDS","mmu-miR-376a-3p","3.000","0.505","7mer A1 (1 mismatch)"
"chr9","40,802,864","40,802,891","+","Hspa8","ENSMUSG00000015656.17","CDS","mmu-miR-124-3p","3.000","0.604","No seed match"
"chr9","40,878,547","40,878,703","+","Bsx","ENSMUSG00000054360.4","3' UTR","mmu-miR-19b-3p","3.000","0.535","6mer (Perfect match)"
"chr9","41,536,728","41,536,756","+","mmu-let-7a-2","MI0000557","miRNA","mmu-miR-30b-5p","3.000","0.683","6mer (1 mismatch)"
"chr9","42,252,097","42,252,163","-","Sc5d","ENSMUSG00000032018.14","3' UTR","mmu-miR-16-5p","3.000","0.594","8mer (Perfect match)"
"chr9","42,254,977","42,255,079","-","Sc5d","ENSMUSG00000032018.14","3' UTR","mmu-miR-199b-3p","3.000","0.574","7mer A1 (Perfect match)"
"chr9","42,415,047","42,415,129","-","Tbcel","ENSMUSG00000037287.15","3' UTR","mmu-miR-125b-5p","3.000","0.545","6mer offset (Perfect match)"
"chr9","44,134,712","44,134,763","+","Mcam","ENSMUSG00000032135.15","CDS","mmu-miR-16-5p","3.000","0.535","7mer m8 (Perfect match)"
"chr9","44,334,748","44,334,804","+","H2ax","ENSMUSG00000049932.3","CDS","mmu-miR-92a-3p","3.000","0.614","No seed match"
"chr9","44,334,804","44,334,839","+","H2ax","ENSMUSG00000049932.3","CDS","mmu-let-7d-5p","3.000","0.574","No seed match"
"chr9","44,805,495","44,805,564","-","Kmt2a","ENSMUSG00000002028.13","3' UTR","mmu-miR-130a-3p","3.000","0.584","7mer m8 (Perfect match)"
"chr9","46,139,285","46,139,375","+","Sik3","ENSMUSG00000034135.15","Intron","mmu-miR-124-3p","3.000","0.574","8mer (Perfect match)"
"chr9","47,246,095","47,246,261","-","Gm31816","ENSMUSG00000109844.2","ncRNA","mmu-miR-669o-3p","3.000","0.604","7mer m8 (1 mismatch)"
"chr9","47,684,104","47,684,163","+","Cadm1","ENSMUSG00000032076.20","Intron","mmu-miR-124-3p","3.000","0.505","No seed match"
"chr9","49,078,228","49,078,287","+","Zw10","ENSMUSG00000032264.9","CDS","mmu-miR-124-3p","3.000","0.634","7mer m8 (Perfect match)"
"chr9","49,504,391","49,504,475","-","Ncam1","ENSMUSG00000039542.16","3' UTR","mmu-miR-30e-5p","3.000","0.505","8mer (Perfect match)"
"chr9","49,504,581","49,504,657","-","Ncam1","ENSMUSG00000039542.16","3' UTR","mmu-miR-30a-5p","3.000","0.554","8mer (Perfect match)"
"chr9","49,635,272","49,635,496","-","Ncam1","ENSMUSG00000039542.16","Intron","mmu-miR-466f-3p","3.000","0.525","7mer m8 (Perfect match)"
"chr9","50,893,927","50,894,057","-","Sik2","ENSMUSG00000037112.16","CDS","mmu-miR-124-3p","3.000","0.624","6mer (Perfect match)"
"chr9","53,572,724","53,572,814","+","Npat","ENSMUSG00000033054.7","3' UTR","mmu-miR-17-5p","3.000","0.683","7mer m8 (Perfect match)"
"chr9","54,891,078","54,891,167","+","Ireb2","ENSMUSG00000032293.8","CDS","mmu-miR-29a-3p","3.000","0.564","8mer (Perfect match)"
"chr9","56,058,802","56,058,856","+","Rcn2","ENSMUSG00000032320.7","3' UTR","mmu-miR-378a-3p","3.000","0.604","7mer A1 (Perfect match)"
"chr9","57,528,954","57,529,037","+","Cox5a","ENSMUSG00000000088.7","CDS","mmu-miR-195a-5p","3.000","0.554","7mer A1 (Perfect match)"
"chr9","57,528,954","57,529,037","+","Cox5a","ENSMUSG00000000088.7","CDS","mmu-miR-497a-5p","3.000","0.545","7mer A1 (Perfect match)"
"chr9","57,635,599","57,635,675","-","Csk","ENSMUSG00000032312.7","Intron","mmu-miR-124-3p","3.000","0.545","6mer offset (Perfect match)"
"chr9","57,791,626","57,791,699","-","Arid3b","ENSMUSG00000004661.15","3' UTR","mmu-miR-125b-5p","3.000","0.554","7mer A1 (1 mismatch)"
"chr9","57,792,410","57,792,473","-","Arid3b","ENSMUSG00000004661.15","3' UTR","mmu-let-7c-5p","3.000","0.505","7mer A1 (Perfect match)"
"chr9","58,964,862","58,964,965","-","Neo1","ENSMUSG00000032340.8","Intron","mmu-miR-320-3p","3.000","0.515","6mer (Perfect match)"
"chr9","58,989,939","58,990,000","-","Neo1","ENSMUSG00000032340.8","Intron","mmu-miR-466i-5p","3.000","0.554","No seed match"
"chr9","59,035,986","59,036,097","-","Neo1","ENSMUSG00000032340.8","CDS","mmu-miR-15a-5p","3.000","0.614","7mer m8 (Perfect match)"
"chr9","59,390,016","59,390,061","-","Arih1","ENSMUSG00000025234.11","3' UTR","mmu-miR-124-3p","3.000","0.614","8mer (Perfect match)"
"chr9","60,362,761","60,362,851","-","Thsd4","ENSMUSG00000032289.15","Intron","mmu-miR-124-3p","3.000","0.634","7mer m8 (Perfect match)"
"chr9","62,353,457","62,353,597","+","Anp32a","ENSMUSG00000032249.14","Intron","mmu-miR-466i-5p","3.000","0.584","No seed match"
"chr9","62,796,018","62,796,102","-","Fem1b","ENSMUSG00000032244.9","CDS","mmu-miR-124-3p","3.000","0.525","6mer offset (1 mismatch)"
"chr9","62,797,381","62,797,439","-","Fem1b","ENSMUSG00000032244.9","CDS","mmu-miR-93-5p","3.000","0.515","7mer m8 (Perfect match)"
"chr9","63,476,129","63,476,406","-","Iqch","ENSMUSG00000037801.13","Intron","mmu-miR-124-3p","3.000","0.525","6mer offset (Perfect match)"
"chr9","64,990,377","64,990,417","-","Hacd3","ENSMUSG00000033629.6","CDS","mmu-miR-30d-5p","3.000","0.564","6mer (1 mismatch)"
"chr9","65,006,566","65,006,640","-","Hacd3","ENSMUSG00000033629.6","CDS","mmu-miR-96-5p","3.000","0.545","8mer (Perfect match)"
"chr9","65,136,365","65,136,408","+","Igdcc4","ENSMUSG00000032816.15","3' UTR","mmu-let-7d-5p","3.000","0.554","6mer offset (1 mismatch)"
"chr9","65,185,674","65,185,810","+","Igdcc3","ENSMUSG00000032394.6","3' UTR","mmu-miR-181a-5p","3.000","0.515","7mer m8 (Perfect match)"
"chr9","65,316,772","65,316,823","+","Clpx","ENSMUSG00000015357.10","CDS","mmu-miR-15b-5p","3.000","0.614","7mer m8 (Perfect match)"
"chr9","65,465,368","65,465,496","+","Spg21","ENSMUSG00000032388.7","Intron","mmu-miR-124-3p","3.000","0.545","8mer (Perfect match)"
"chr9","66,060,316","66,060,372","+","Ppib","ENSMUSG00000032383.7","CDS","mmu-miR-15a-5p","3.000","0.525","6mer offset (Perfect match)"
"chr9","68,666,853","68,666,962","+","Rora","ENSMUSG00000032238.17","Intron","mmu-miR-124-3p","3.000","0.604","8mer (1 mismatch)"
"chr9","68,700,314","68,700,374","+","Rora","ENSMUSG00000032238.17","Intron","mmu-miR-466i-5p","3.000","0.584","No seed match"
"chr9","69,386,206","69,386,295","+","Rora","ENSMUSG00000032238.17","3' UTR","mmu-miR-29a-3p","3.000","0.584","8mer (Perfect match)"
"chr9","70,426,164","70,426,194","-","Rnf111","ENSMUSG00000032217.13","3' UTR","mmu-miR-16-5p","3.000","0.525","7mer m8 (Perfect match)"
"chr9","70,495,318","70,495,432","-","Rnf111","ENSMUSG00000032217.13","Intron","mmu-miR-124-3p","3.000","0.525","7mer m8 (Perfect match)"
"chr9","72,445,069","72,445,172","+","Mns1","ENSMUSG00000032221.14","Intron","mmu-miR-301a-3p","3.000","0.574","8mer (Perfect match)"
"chr9","72,619,409","72,619,528","+","Rfx7","ENSMUSG00000037674.15","CDS","mmu-miR-30e-5p","3.000","0.594","6mer offset (Perfect match)"
"chr9","72,712,994","72,713,099","+","Nedd4","ENSMUSG00000032216.15","Intron","mmu-miR-466i-5p","3.000","0.584","7mer m8 (1 mismatch)"
"chr9","72,748,010","72,748,156","+","Nedd4","ENSMUSG00000032216.15","3' UTR","mmu-miR-124-3p","3.000","0.535","6mer (1 mismatch)"
"chr9","72,875,122","72,875,196","+","Prtg","ENSMUSG00000036030.9","Intron","mmu-miR-466i-5p","3.000","0.525","No seed match"
"chr9","72,912,545","72,912,615","+","Prtg","ENSMUSG00000036030.9","3' UTR","mmu-let-7i-5p","3.000","0.584","8mer (Perfect match)"
"chr9","72,917,012","72,917,071","+","Prtg","ENSMUSG00000036030.9","3' UTR","mmu-miR-125b-5p","3.000","0.614","No seed match"
"chr9","73,097,533","73,097,600","+","Rab27a","ENSMUSG00000032202.11","3' UTR","mmu-miR-96-5p","3.000","0.594","7mer m8 (Perfect match)"
"chr9","75,219,492","75,219,586","+","Myo5a","ENSMUSG00000034593.16","3' UTR","mmu-miR-30a-5p","3.000","0.554","8mer (Perfect match)"
"chr9","75,387,571","75,387,665","-","Mapk6","ENSMUSG00000042688.16","3' UTR","mmu-let-7c-5p","3.000","0.545","No seed match"
"chr9","75,397,626","75,397,664","-","Mapk6","ENSMUSG00000042688.16","CDS","mmu-miR-29b-3p","3.000","0.624","7mer m8 (Perfect match)"
"chr9","75,400,573","75,400,637","-","Mapk6","ENSMUSG00000042688.16","Intron","mmu-miR-466i-5p","3.000","0.634","6mer (1 mismatch)"
"chr9","78,175,316","78,175,360","-","Rn7sk","ENSMUSG00000065037.1","ncRNA","mmu-miR-124-3p","3.000","0.584","No seed match"
"chr9","78,175,316","78,175,360","-","Rn7sk","ENSMUSG00000065037.1","ncRNA","mmu-miR-127-3p","3.000","0.663","No seed match"
"chr9","78,175,360","78,175,440","-","Rn7sk","ENSMUSG00000065037.1","ncRNA","mmu-miR-125b-5p","3.000","0.525","7mer m8 (1 mismatch)"
"chr9","78,175,360","78,175,440","-","Rn7sk","ENSMUSG00000065037.1","ncRNA","mmu-miR-126a-3p","3.000","0.525","No seed match"
"chr9","78,175,360","78,175,440","-","Rn7sk","ENSMUSG00000065037.1","ncRNA","mmu-miR-99a-5p","3.000","0.515","8mer (1 mismatch)"
"chr9","78,578,597","78,578,676","-","Slc17a5","ENSMUSG00000049624.14","CDS","mmu-miR-124-3p","3.000","0.594","7mer A1 (Perfect match)"
"chr9","80,136,999","80,137,073","+","Senp6","ENSMUSG00000034252.14","Intron","mmu-miR-466i-5p","3.000","0.624","No seed match"
"chr9","82,876,132","82,876,254","-","Phip","ENSMUSG00000032253.13","CDS","mmu-let-7a-5p","3.000","0.564","7mer m8 (Perfect match)"
"chr9","82,876,132","82,876,254","-","Phip","ENSMUSG00000032253.13","CDS","mmu-let-7c-5p","3.000","0.594","7mer m8 (Perfect match)"
"chr9","82,930,649","82,930,709","-","Phip","ENSMUSG00000032253.13","Intron","mmu-miR-411-5p","3.000","0.614","8mer (Perfect match)"
"chr9","83,407,449","83,407,571","-","Lca5","ENSMUSG00000032258.15","Intron","mmu-miR-466e-3p","3.000","0.545","8mer (Perfect match)"
"chr9","86,868,075","86,868,161","-","Snap91","ENSMUSG00000033419.16","Intron","mmu-let-7a-5p","3.000","0.535","7mer m8 (Perfect match)"
"chr9","88,377,532","88,377,632","-","Snx14","ENSMUSG00000032422.18","Intron","mmu-miR-466i-5p","3.000","0.574","No seed match"
"chr9","88,442,786","88,442,866","-","Gm28229","ENSMUSG00000101335.1","ncRNA","mmu-miR-124-3p","3.000","0.545","7mer m8 (Perfect match)"
"chr9","90,097,073","90,097,161","-","Morf4l1","ENSMUSG00000062270.14","Intron","mmu-miR-182-5p","3.000","0.584","7mer A1 (1 mismatch)"
"chr9","95,459,828","95,459,983","-","U2surp","ENSMUSG00000032407.14","3' UTR","mmu-miR-30d-5p","3.000","0.584","7mer m8 (Perfect match)"
"chr9","95,460,812","95,460,974","-","U2surp","ENSMUSG00000032407.14","3' UTR","mmu-miR-124-3p","3.000","0.604","8mer (1 mismatch)"
"chr9","96,273,833","96,273,903","+","Tfdp2","ENSMUSG00000032411.15","CDS","mmu-miR-124-3p","3.000","0.614","6mer (Perfect match)"
"chr9","97,076,396","97,076,420","-","Slc25a36","ENSMUSG00000032449.13","3' UTR","mmu-miR-124-3p","3.000","0.505","6mer (Perfect match)"
"chr9","97,077,662","97,077,811","-","Slc25a36","ENSMUSG00000032449.13","3' UTR","mmu-miR-20a-5p","3.000","0.574","7mer m8 (Perfect match)"
"chr9","103,347,679","103,347,742","+","Topbp1","ENSMUSG00000032555.10","Intron","mmu-miR-466i-5p","3.000","0.653","No seed match"
"chr9","103,350,316","103,350,390","+","Topbp1","ENSMUSG00000032555.10","3' UTR","mmu-miR-182-5p","3.000","0.564","8mer (Perfect match)"
"chr9","104,203,223","104,203,291","-","Dnajc13","ENSMUSG00000032560.14","CDS","mmu-miR-30c-5p","3.000","0.554","8mer (Perfect match)"
"chr9","106,178,842","106,178,857","+","mmu-let-7g","MI0000137","miRNA","mmu-miR-30b-5p","3.000","0.505","No seed match"
"chr9","106,189,499","106,189,602","+","Wdr82","ENSMUSG00000020257.13","3' UTR","mmu-miR-124-3p","3.000","0.564","6mer (Perfect match)"
"chr9","106,858,246","106,858,303","+","Dcaf1","ENSMUSG00000040325.16","CDS","mmu-miR-16-5p","3.000","0.554","6mer (Perfect match)"
"chr9","107,565,345","107,565,473","+","Tusc2","ENSMUSG00000010054.4","3' UTR","mmu-let-7f-5p","3.000","0.604","7mer m8 (Perfect match)"
"chr9","107,614,657","107,614,759","-","Gnai2","ENSMUSG00000032562.13","3' UTR","mmu-miR-30a-5p","3.000","0.554","8mer (Perfect match)"
"chr9","107,837,292","107,837,395","-","Rbm6","ENSMUSG00000032582.14","Intron","mmu-miR-23a-3p","3.000","0.554","8mer (Perfect match)"
"chr9","108,078,354","108,078,422","-","Rnf123","ENSMUSG00000041528.15","Intron","mmu-miR-451a","3.000","0.594","7mer A1 (Perfect match)"
"chr9","108,206,698","108,206,811","-","Dag1","ENSMUSG00000039952.15","3' UTR","mmu-miR-30e-5p","3.000","0.663","7mer m8 (Perfect match)"
"chr9","108,339,289","108,339,418","+","Gpx1","ENSMUSG00000063856.7","CDS","mmu-miR-15a-5p","3.000","0.594","7mer m8 (Perfect match)"
"chr9","108,463,257","108,463,312","+","Ccdc71","ENSMUSG00000049305.6","CDS","mmu-miR-20a-5p","3.000","0.525","6mer (1 mismatch)"
"chr9","108,798,374","108,798,436","+","Ip6k2","ENSMUSG00000032599.12","CDS","mmu-miR-16-5p","3.000","0.574","7mer A1 (Perfect match)"
"chr9","113,883,094","113,883,154","+","Clasp2","ENSMUSG00000033392.16","Intron","mmu-miR-466i-5p","3.000","0.545","No seed match"
"chr9","114,902,163","114,902,313","-","Gpd1l","ENSMUSG00000050627.13","3' UTR","mmu-miR-466i-5p","3.000","0.614","7mer m8 (Perfect match)"
"chr9","116,822,837","116,822,896","-","Rbms3","ENSMUSG00000039607.17","CDS","mmu-miR-143-3p","3.000","0.574","7mer A1 (Perfect match)"
"chr9","119,247,006","119,247,101","-","Oxsr1","ENSMUSG00000036737.12","CDS","mmu-let-7d-5p","3.000","0.554","8mer (Perfect match)"
"chr9","119,247,006","119,247,101","-","Oxsr1","ENSMUSG00000036737.12","CDS","mmu-let-7i-5p","3.000","0.535","8mer (Perfect match)"
"chr9","119,433,670","119,433,731","+","Acvr2b","ENSMUSG00000061393.14","3' UTR","mmu-miR-665-3p","3.000","0.564","6mer offset (1 mismatch)"
"chr9","119,434,607","119,434,707","+","Acvr2b","ENSMUSG00000061393.14","3' UTR","mmu-let-7c-5p","3.000","0.535","6mer (1 mismatch)"
"chr9","119,434,823","119,434,933","+","Acvr2b","ENSMUSG00000061393.14","3' UTR","mmu-let-7f-5p","3.000","0.574","7mer A1 (Perfect match)"
"chr9","120,960,044","120,960,131","+","Ctnnb1","ENSMUSG00000006932.17","3' UTR","mmu-miR-29a-3p","3.000","0.535","7mer m8 (Perfect match)"
"chr9","120,960,180","120,960,264","+","Ctnnb1","ENSMUSG00000006932.17","3' UTR","mmu-miR-142a-3p","3.000","0.525","6mer offset (Perfect match)"
"chr9","121,422,845","121,422,911","+","Trak1","ENSMUSG00000032536.12","Intron","mmu-miR-466i-5p","3.000","0.545","6mer (Perfect match)"
"chr9","121,982,056","121,982,126","-","Pomgnt2","ENSMUSG00000066235.7","CDS","mmu-miR-124-3p","3.000","0.515","8mer (Perfect match)"
"chr9","122,261,257","122,261,300","-","Ano10","ENSMUSG00000037949.8","CDS","mmu-miR-124-3p","3.000","0.525","6mer (Perfect match)"
"chr9","123,462,132","123,462,187","+","Lars2","ENSMUSG00000035202.8","3' UTR","mmu-miR-466i-5p","3.000","0.574","No seed match"
"chr9","123,587,541","123,587,596","+","Sacm1l","ENSMUSG00000025240.10","CDS","mmu-miR-124-3p","3.000","0.564","6mer (Perfect match)"
"chr9","123,789,617","123,789,789","-","Fyco1","ENSMUSG00000025241.16","3' UTR","mmu-miR-182-5p","3.000","0.545","7mer A1 (Perfect match)"
"chr9","124,300,584","124,300,680","-","2010315B03Rik","ENSMUSG00000074829.10","Intron","mmu-miR-466i-5p","3.000","0.554","No seed match"
"chrM","647","655","+","mt-Rnr1","ENSMUSG00000064337.1","ncRNA","mmu-miR-379-5p","3.000","0.535","6mer (Perfect match)"
"chrM","655","721","+","mt-Rnr1","ENSMUSG00000064337.1","ncRNA","mmu-miR-126a-5p","3.000","0.564","6mer offset (1 mismatch)"
"chrM","655","721","+","mt-Rnr1","ENSMUSG00000064337.1","ncRNA","mmu-miR-15b-5p","3.000","0.505","No seed match"
"chrM","655","721","+","mt-Rnr1","ENSMUSG00000064337.1","ncRNA","mmu-miR-190a-5p","3.000","0.515","6mer (1 mismatch)"
"chrM","655","721","+","mt-Rnr1","ENSMUSG00000064337.1","ncRNA","mmu-miR-378a-3p","3.000","0.525","No seed match"
"chrM","2,951","2,999","+","mt-Nd1","ENSMUSG00000064341.1","CDS","mmu-miR-155-5p","3.000","0.644","7mer m8 (Perfect match)"
"chrM","13,152","13,193","+","mt-Nd5","ENSMUSG00000064367.1","CDS","mmu-let-7b-5p","3.000","0.564","No seed match"
"chrX","7,934,855","7,934,914","-","Hdac6","ENSMUSG00000031161.15","Intron","mmu-miR-466i-5p","3.000","0.594","No seed match"
"chrX","7,935,475","7,935,535","-","Hdac6","ENSMUSG00000031161.15","Intron","mmu-miR-466i-5p","3.000","0.604","No seed match"
"chrX","12,685,906","12,685,952","-","Med14","ENSMUSG00000064127.13","CDS","mmu-let-7f-5p","3.000","0.663","7mer m8 (1 mismatch)"
"chrX","13,080,774","13,080,854","+","Usp9x","ENSMUSG00000031010.17","Intron","mmu-miR-124-3p","3.000","0.545","8mer (Perfect match)"
"chrX","13,140,173","13,140,215","+","Usp9x","ENSMUSG00000031010.17","CDS","mmu-miR-16-5p","3.000","0.574","6mer (Perfect match)"
"chrX","13,290,265","13,290,341","+","Ddx3x","ENSMUSG00000000787.12","CDS","mmu-miR-146a-5p","3.000","0.584","7mer A1 (Perfect match)"
"chrX","20,682,596","20,682,700","+","Uba1","ENSMUSG00000001924.15","3' UTR","mmu-let-7c-5p","3.000","0.594","8mer (1 mismatch)"
"chrX","20,682,596","20,682,700","+","Uba1","ENSMUSG00000001924.15","3' UTR","mmu-miR-124-3p","3.000","0.505","7mer m8 (1 mismatch)"
"chrX","38,406,481","38,406,582","-","Lamp2","ENSMUSG00000016534.15","Intron","mmu-miR-124-3p","3.000","0.604","7mer m8 (Perfect match)"
"chrX","38,408,700","38,408,800","-","Lamp2","ENSMUSG00000016534.15","Intron","mmu-miR-15a-5p","3.000","0.584","7mer m8 (Perfect match)"
"chrX","41,800,413","41,800,481","-","Thoc2","ENSMUSG00000037475.15","Intron","mmu-miR-124-3p","3.000","0.525","8mer (1 mismatch)"
"chrX","41,813,471","41,813,567","-","Thoc2","ENSMUSG00000037475.15","Intron","mmu-miR-124-3p","3.000","0.505","7mer m8 (Perfect match)"
"chrX","41,815,061","41,815,123","-","Thoc2","ENSMUSG00000037475.15","Intron","mmu-miR-124-3p","3.000","0.545","7mer m8 (Perfect match)"
"chrX","42,087,680","42,087,793","+","Xiap","ENSMUSG00000025860.15","Intron","mmu-miR-124-3p","3.000","0.554","7mer A1 (1 mismatch)"
"chrX","42,236,312","42,236,407","+","Stag2","ENSMUSG00000025862.14","CDS","mmu-miR-181a-5p","3.000","0.515","7mer A1 (Perfect match)"
"chrX","42,246,568","42,246,677","+","Stag2","ENSMUSG00000025862.14","Intron","mmu-miR-124-3p","3.000","0.525","7mer A1 (1 mismatch)"
"chrX","48,593,399","48,593,494","-","Zfp280c","ENSMUSG00000036916.13","Intron","mmu-miR-124-3p","3.000","0.594","7mer m8 (Perfect match)"
"chrX","56,596,956","56,597,067","-","Mmgt1","ENSMUSG00000061273.3","Intron","mmu-miR-124-3p","3.000","0.564","8mer (Perfect match)"
"chrX","60,225,875","60,225,964","-","Atp11c","ENSMUSG00000062949.13","Intron","mmu-miR-20a-5p","3.000","0.515","7mer m8 (Perfect match)"
"chrX","60,232,009","60,232,110","-","Atp11c","ENSMUSG00000062949.13","Intron","mmu-let-7d-5p","3.000","0.594","8mer (Perfect match)"
"chrX","73,357,496","73,357,625","+","Zfp275","ENSMUSG00000031365.13","3' UTR","mmu-let-7b-5p","3.000","0.594","8mer (Perfect match)"
"chrX","73,357,717","73,357,804","+","Zfp275","ENSMUSG00000031365.13","3' UTR","mmu-miR-30c-5p","3.000","0.584","7mer m8 (Perfect match)"
"chrX","73,965,164","73,965,214","-","Hcfc1","ENSMUSG00000031386.14","Intron","mmu-miR-466i-5p","3.000","0.545","No seed match"
"chrX","74,075,721","74,075,777","-","Mecp2","ENSMUSG00000031393.16","Intron","mmu-let-7b-5p","3.000","0.554","8mer (Perfect match)"
"chrX","74,075,721","74,075,777","-","Mecp2","ENSMUSG00000031393.16","Intron","mmu-let-7d-5p","3.000","0.644","8mer (Perfect match)"
"chrX","74,076,100","74,076,261","-","Mecp2","ENSMUSG00000031393.16","Intron","mmu-let-7a-5p","3.000","0.604","compensatory region (1 mismatch)"
"chrX","74,230,670","74,230,726","-","Flna","ENSMUSG00000031328.16","CDS","mmu-miR-140-3p","3.000","0.584","6mer offset (Perfect match)"
"chrX","74,353,317","74,353,414","-","Lage3","ENSMUSG00000015289.4","CDS","mmu-miR-124-3p","3.000","0.554","7mer m8 (Perfect match)"
"chrX","77,762,752","77,762,823","-","Prkx","ENSMUSG00000035725.13","3' UTR","mmu-miR-124-3p","3.000","0.624","7mer A1 (Perfect match)"
"chrX","78,857,104","78,857,151","-","Gm5939","ENSMUSG00000083258.3","ncRNA","mmu-miR-124-3p","3.000","0.545","8mer (1 mismatch)"
"chrX","83,163,774","83,163,878","+","Dmd","ENSMUSG00000045103.19","Intron","mmu-miR-15b-5p","3.000","0.614","8mer (Perfect match)"
"chrX","83,163,774","83,163,878","+","Dmd","ENSMUSG00000045103.19","Intron","mmu-miR-16-5p","3.000","0.535","8mer (Perfect match)"
"chrX","84,449,760","84,449,856","+","Dmd","ENSMUSG00000045103.19","Intron","mmu-miR-124-3p","3.000","0.525","6mer (1 mismatch)"
"chrX","85,204,286","85,204,370","+","Dmd","ENSMUSG00000045103.19","3' UTR","mmu-let-7f-5p","3.000","0.515","8mer (Perfect match)"
"chrX","85,600,376","85,600,466","+","Tab3","ENSMUSG00000035476.9","Intron","mmu-miR-124-3p","3.000","0.545","6mer (Perfect match)"
"chrX","93,522,322","93,522,391","-","Pola1","ENSMUSG00000006678.6","Intron","mmu-miR-124-3p","3.000","0.505","7mer m8 (Perfect match)"
"chrX","93,552,125","93,552,217","-","Pola1","ENSMUSG00000006678.6","Intron","mmu-miR-16-5p","3.000","0.545","8mer (Perfect match)"
"chrX","94,077,990","94,078,065","-","Zfx","ENSMUSG00000079509.10","3' UTR","mmu-miR-16-5p","3.000","0.584","7mer m8 (Perfect match)"
"chrX","94,078,617","94,078,702","-","Zfx","ENSMUSG00000079509.10","3' UTR","mmu-miR-30d-5p","3.000","0.564","8mer (1 mismatch)"
"chrX","100,782,218","100,782,316","+","Dlg3","ENSMUSG00000000881.12","Intron","mmu-miR-466i-5p","3.000","0.554","No seed match"
"chrX","105,043,359","105,043,429","-","5530601H04Rik","ENSMUSG00000087174.7","ncRNA","mmu-let-7c-5p","3.000","0.535","7mer m8 (Perfect match)"
"chrX","105,797,630","105,797,676","-","Atrx","ENSMUSG00000031229.16","3' UTR","mmu-miR-124-3p","3.000","0.554","No seed match"
"chrX","105,800,317","105,800,393","-","Atrx","ENSMUSG00000031229.16","CDS","mmu-let-7d-5p","3.000","0.574","7mer A1 (1 mismatch)"
"chrX","105,800,317","105,800,393","-","Atrx","ENSMUSG00000031229.16","CDS","mmu-miR-18a-5p","3.000","0.515","7mer A1 (1 mismatch)"
"chrX","105,826,107","105,826,183","-","Atrx","ENSMUSG00000031229.16","CDS","mmu-miR-29a-3p","3.000","0.554","7mer m8 (Perfect match)"
"chrX","111,388,407","111,388,456","-","Rps6ka6","ENSMUSG00000025665.16","3' UTR","mmu-miR-181a-5p","3.000","0.535","No seed match"
"chrX","129,974,883","129,974,999","+","Diaph2","ENSMUSG00000034480.18","Intron","mmu-miR-124-3p","3.000","0.574","7mer m8 (Perfect match)"
"chrX","134,695,328","134,695,410","+","Armcx4","ENSMUSG00000049804.9","CDS","mmu-miR-15b-5p","3.000","0.515","8mer (Perfect match)"
"chrX","134,804,173","134,804,250","-","Armcx2","ENSMUSG00000033436.13","3' UTR","mmu-miR-26b-5p","3.000","0.594","7mer A1 (Perfect match)"
"chrX","134,804,250","134,804,363","-","Armcx2","ENSMUSG00000033436.13","3' UTR","mmu-miR-15a-5p","3.000","0.634","7mer m8 (Perfect match)"
"chrX","135,795,035","135,795,162","+","Gprasp1","ENSMUSG00000043384.15","Intron","mmu-miR-124-3p","3.000","0.594","6mer (1 mismatch)"
"chrX","135,994,632","135,994,729","+","Arxes2","ENSMUSG00000048040.8","3' UTR","mmu-miR-24-3p","3.000","0.564","7mer m8 (Perfect match)"
"chrX","137,081,473","137,081,542","+","Fam199x","ENSMUSG00000042595.7","3' UTR","mmu-miR-20a-5p","3.000","0.604","7mer m8 (Perfect match)"
"chrX","145,450,963","145,451,056","-","Amot","ENSMUSG00000041688.16","CDS","mmu-miR-15b-5p","3.000","0.564","7mer m8 (Perfect match)"
"chrX","151,089,293","151,089,378","+","Fgd1","ENSMUSG00000025265.14","3' UTR","mmu-miR-124-3p","3.000","0.505","6mer (Perfect match)"
"chrX","151,833,083","151,833,193","+","Huwe1","ENSMUSG00000025261.18","Intron","mmu-let-7c-5p","3.000","0.574","7mer m8 (Perfect match)"
"chrX","152,192,652","152,192,766","+","Iqsec2","ENSMUSG00000041115.16","Intron","mmu-miR-124-3p","3.000","0.594","7mer m8 (Perfect match)"
"chrX","152,352,877","152,352,994","-","Gpr173","ENSMUSG00000056679.13","Intron","mmu-let-7c-5p","3.000","0.584","8mer (Perfect match)"
"chrX","153,170,189","153,170,293","+","Rragb","ENSMUSG00000041658.12","CDS","mmu-miR-16-5p","3.000","0.594","7mer m8 (Perfect match)"
"chrX","157,444,002","157,444,111","-","Sms","ENSMUSG00000071708.11","3' UTR","mmu-miR-15a-5p","3.000","0.545","7mer m8 (Perfect match)"
"chrX","160,560,923","160,561,018","+","Phka2","ENSMUSG00000031295.13","Intron","mmu-miR-124-3p","3.000","0.584","7mer A1 (Perfect match)"
"chrX","160,801,575","160,801,682","-","Cdkl5","ENSMUSG00000031292.14","3' UTR","mmu-miR-124-3p","3.000","0.624","6mer (1 mismatch)"
"chrX","161,779,329","161,779,456","+","Rai2","ENSMUSG00000043518.7","3' UTR","mmu-miR-124-3p","3.000","0.564","7mer m8 (1 mismatch)"
"chrX","163,928,168","163,928,242","+","Ap1s2","ENSMUSG00000031367.15","3' UTR","mmu-miR-124-3p","3.000","0.574","6mer offset (Perfect match)"
```
